# Extreme gradient boosting machine learning algorithm identifies genome-wide genetic variants in prostate cancer risk prediction

**DOI:** 10.1101/2023.10.27.564373

**Authors:** David Enoma, Victor Chukwudi Osamor, Ogunlana Olubanke

## Abstract

Genome-wide association studies (GWAS) identify the variants (Single Nucleotide polymorphisms) associated with a disease phenotype within populations. These genetic differences are essential in variations in incidence and mortalities, especially for Prostate cancer in the African population. Given the complexity of cancer, it is imperative to identify the variants that contribute to the development of the disease. The standard univariate analysis employed in GWAS may not capture the non-linear additive interactions between variants, which might affect the risk of developing Prostate cancer. This is because the interactions in complex diseases such as prostate cancer are usually non-linear and would benefit from a non-linear Machine Learning gradient boosting viz XGBoost (extreme gradient boosting). We applied the XGBoost algorithm and an iterative SNP selection algorithm to find the top features (SNPs) that best predict the risk of developing prostate cancer with a Support Vector Machine (SVM). The number of subjects was 907, and input features were 1,798,727 after appropriate quality control. The algorithm involved ten trials of 5-fold cross-validation to optimize the dataset’s hyperparameters and the prediction task’s second module (utilizing SVM). The model achieved AUC-ROC cure of 0.66, 0.57 and 0.55 on the Train, Dev and Test sets, respectively. The area under the Precision-Recall Curve was 0.69, 0.60 and 0.57 on the Train, Dev and Test sets, respectively. Furthermore, the final number of predictive risk variants was 2798, associated with 847 Ensembl genes. Interaction analysis showed that Nodes were 339 and the edges were 622 in the gene interaction network. This shows evidence that the non-linear Machine learning approach offers excellent possibilities for understanding the genetic basis of complex diseases.

## Supplementary material for "Extreme gradient boosting machine learning algorithm identifies genome-wide genetic variants in prostate cancer risk prediction": Unique Gene list

```
ZNF804B
ZNF678
ZNF536
ZNF528
ZNF415
ZNF385D
ZNF320
ZMYM1
ZFYVE28
ZFPM2
ZFP1
ZFAT
ZEB2
ZDHHC21
ZDHHC20P1
ZDHHC14
YME1L1
YIPF7
Y_RNA
Y_RNA
WWOX
WWOX
WWC1
WRAP73
WLS
WIPF3
WFDC1
WDR27
WDR19
VSTM4
VPS13D
VPS13D
VPS13D
VIPR1
VIPR1
VAV3
VAV3
VAV3
UTS2
UTRN
USP24
USP24
UPP2
ULK4
UHRF1BP1L
UGT2A1
UCK2
UCK2
UBN1
UBASH3A
TXNDC9
TXNDC8
TUSC3
TUSC1
TUB
TTPA
TTLL10
TTLL10
TTC39C
TTC17
TSPAN2
TRPM6
TRPC4AP
TRAJ16
TRABD2B
TRABD2B
TPRG1L
TPRG1 
TPM3P8
TP73
TOX
TNFRSF8
TNFRSF8
TNFRSF8
TNFRSF1B
TNFRSF14
TMPRSS15
TMEM205
TMEM176A
TMEM132D
TMEM132D
TMED5
TMA16P1
TLK1
TLE1
THSD4
THEMIS
THAP3
TGFBRAP1
TEX9
TENT5A
TENM2
TEAD1
TEAD1
TCP11L2
TCF7L1
TCEA3
TBCK
TAS1R1
TARS3
TARS2P1
TARDBP
TANGO6
TANC1
TANC1
TAFA5
TAFA1
SYMBOL
SVIL
SVIL
SV2C
SV2B
SUSD5
SUSD4
STPG1
STK39
STK32B
STK3
STK24
STARD13
ST7L
ST6GALNAC3
SRPK2
SPRR1B
SPRR1A
SPOCK3
SPOCK1
SPOCK1
SPOCK1
SPHKAP
SPECC1
SPC24
SPATA31E1
SOX5
SORCS2
SORBS1
SOAT1
SNTB1
SNRPD3
SNRNP27
SMYD3
SMYD3
SMYD3
SMYD1
SMOC1
SMIM17
SLIT3
SLIT2
SLC8A1
SLC8A1
SLC7A14
SLC6A2
SLC6A11
SLC6A1
SLC4A4
SLC45A1
SLC45A1
SLC39A11
SLC38A10
SLC35F3
SLC30A2
SLC2A13
SLC26A9
SLC25A21
SLC25A21
SLC25A21
SLC22A10
SLC1A2
SLC12A3
SKINT1L
SKI
SKI
SKI
SKI
SKI
SKAP1
SKAP1
SIPA1L2
SILC1
SILC1
SHISA6
SGCZ
SGCZ
SFRP1
SERGEF
SEPHS1P1
SCYL3
SCN8A
SARS1
SAMMSON
SAMD4A
SAMD11
SAMD11
RYR2
RYR2
RYR2
RYR1
RSPO2
RSF1
RPS6KA2
RPL39P31
RPL34P18
RORA
RORA
ROR1
ROR1
ROR1
ROR1
ROR1
ROR1
ROBO2
ROBO2
RNY3P5
RNU6-67P
RNU6-215P
RNU6-1065P
RNU4-65P
RNF220
RNF220
RNASET2
RNA5SP185
RNA5SP176
RN7SL50P
RN7SL493P
RN7SL466P
RN7SL299P
RN7SKP229
RMEL3
RMDN3
RIN2
RHOC
RHBDD1
RGS7
RGS7
RGS12
RFX4
RFX3-DT
REXO2
RERE
RERE
RERE
RER1
RDH10-AS1
RBPJ
RBMS3
RBMS3
RBFOX1
RBFOX1
RARB
RAPGEF5
RAPGEF4
RAPGEF2
RADIL
RAD18
RAB3GAP2
PUM1
PTPRU
PTPRT
PTPRG
PTPRD
PSORS1C2
PSMG4
PSD2
PRR16
PRR15
PROK1
PRKCZ
PRKCZ
PRKCZ
PRKCE
PRKCB
PRKACB-DT
PRKACB
PREX2
PRECSIT
PRDM2
PRDM2
PRDM16
PPT1
PPP3CA
PPP2R5C
PPP2R2C
PPM1H
PPIC
PPIAP29
PPFIA2
POSTN
PLXND1
PLXNA4
PLSCR4
PLPPR1
PLEKHG5
PLEKHB2
PLCH2
PLCG2
PKN2-AS1
PKIB
PKIB
PKD1L2
PKD1L1
PIK3R3
PIK3CD
PIK3CD
PIGR
PIGO
PI4K2A
PHGDH
PHF14
PGM3
PGGT1B
PERM1
PERM1
PER3
PDSS1
PDE6C
PDE4B
PDE3A
PDE3A
PDE3A
PDE1C
PDE1C
PDE1C
PDE10A
PDE10A
PCSK9
PCSK7
PCSK2
PCGF5
PCDH20
PCBP1-AS1
PBX1
PAX7
PARVB
PARD3
PAPPA
PALLD
PACSIN1
PACRG
PACC1
PA2G4P3
OTX2-AS1
OTUD3
OR52K1
OPRD1
OBI1-AS1
NTRK2
NSMCE1
NRXN3
NRXN1
NRXN1
NRP1
NREP
NRDC
NPM1P33
NOL9
NOC2L
NOC2L
NMUR2
NKX2-6
NFIA
NFE2L2
NFATC2
NEK7
NEK11
NEK10
NEIL3
NECTIN2
NCS1
NAV3
NAV2
NAV2
NALF1
NALCN
MYOM3
MYOM3
MYH13
MYCBP2
MTHFS
MTDHP3
MSR1
MSH4
MSH2
MPZL1
MPPED1
MORN1
MLANA
MKNK2
MKLN1
MIR4431
MIR3976HG
MIR3681HG
MICU3
MICU3
MICOS10
MICAL3
MFN2
METTL3
MEP1B
MEGF6
MEGF6
MEGF6
MEAK7
MDGA2
MCTP2
MCTP1
MCTP1
MCCC2
MAPK14
MAP4K3-DT
MAP3K20
MAP3K20
MAML3
MALRD1
MALRD1
MAGI1
MACROD2
MACROD2
LYN
LSAMP
LRRK1
LRRFIP2
LRRC8C
LRRC4C
LRRC4C
LRRC4C
LRRC47
LRRC47
LRRC20
LRP1B
LPP
LPAR3
LOXHD1
LNCBRM
LINC03000
LINC02999
LINC02994
LINC02822
LINC02814
LINC02813
LINC02801
LINC02778
LINC02775
LINC02766
LINC02641
LINC02613
LINC02492
LINC02455
LINC02386
LINC02346
LINC02250
LINC02240
LINC02133
LINC02028
LINC02028
LINC01937
LINC01900
LINC01854
LINC01821
LINC01811
LINC01798
LINC01781
LINC01781
LINC01725
LINC01725
LINC01725
LINC01724
LINC01646
LINC01630
LINC01522
LINC01505
LINC01378
LINC01376
LINC01346
LINC01346
LINC01343
LINC01337
LINC01331
LINC01320
LINC01277
LINC01276
LINC01128
LINC01121
LINC01115
LINC01115
LINC00662
LINC00635
LINC00598
LINC00240
LEXM
LEXM
LCMT1
LCE1C
LBH
LARGE1
LAPTM5
L3MBTL4
KRT18P50
KPNA1
KLRG1
KIRREL1
KIAA2013
KIAA1217
KIAA1217
KDSR
KCTD18
KCTD1
KCTD1
KCNS3
KCNN3
KCNN3
KCNMA1
KCNMA1
KCNK9
KCNJ9
KCNIP4
KCNH1
KCNB1
KCNAB1
KAZN
KAZN
KAZN
KAZN
KAZN
KAZN
KAZN
KAZN
KAZN
KAZN
KAZN
KAZN
KARS1
KANK4
JAK1
ITPR1
ITGBL1
ITGBL1
ITGA1
ITGA1
IRAK2
IRAG2
IRAG1
IRAG1
IQGAP3
IQCA1
IPO11
INPP5D
INPP4B
INPP4B
INO80
IL36B
IL1RN
IGSF21
IFNLR1
IFITM3P3
HTR1F
HSPA12A
HSD11B1
HS6ST3
HPSE2
HNF4GP1
HNF4G
HMGA2
HIVEP3
HHLA1
HHAT
HFM1
HBE1
GUCY1A2
GTF2H3
GRM8
GRM7
GRIP2
GRIN2A
GRIN2A
GRIN1
GRIK3
GRID2
GRID2
GRAMD1B
GPR37
GPR158
GPHN
GNB1
GNAS-AS1
GLIS1
GLIS1
GLI3
GLI3
GLDN
GJB3
GIMAP5
GBX2-AS1
GALNT18
GALNT18
GALNT17
GALNT13
GABRD
FTO
FSHR
FRMD4A
FREM1
FOXN3
FOXD1
FMNL2
FLJ46284
FHIT
FERMT2
FBXO5
FAT4
FAR2
FAM87B
FAM41C
EYA2
EXOC6B
EXOC4
ETV6
ESR1
ERCC3
ERC2
ERAP1
EPIC1
EPHX2
EPHB2
EPHB2
EPHA4
EPHA3
EPHA1
EPCAM-DT
EPB41
EPB41
ENO4
EIF2AK4
EHD3
EGFLAM
EFCAB5
EEPD1
EEF1DP6
EEF1DP6
EDAR
ECPAS
ECPAS
ECE1
ECE1
EBF1
DYSF
DTD1
DSCAM
DPYD
DPY19L1P1
DPP4
DOK7
DNMT3A
DNAJC11
DNAJA3
DMRT1
DLG2
DISP1
DIRC3-AS1
DIP2B
DIAPH3
DHRS3
DHCR24
DGKB
DFFB
DERL1
DDIT4L-AS1
DDAH1
DCDC2C
DCC
DAB1
DAB1
DAB1
CYP4F12
CYP4B1
CYP3A7
CYB5A
CUX2
CTSZ
CTLA4
CSNK1A1L
CSMD2
CSMD2
CSMD2
CSMD2
CSMD1
CSMD1
CRYL1
COP1-DT
COP1
COP1
COL5A2
COL4A4
COL4A3
COL4A2
COL4A1
COL25A1
COL19A1
COL18A1
COG5
CNTNAP2
CNTNAP2
CNTN6
CNTN4
CNTN2
CMTM8
CLSTN2
CLSTN1
CLNK
CLEC1B
CLDND1
CHST1
CHRM3
CHODL
CGNL1
CFL1P6
CFAP77
CFAP74
CFAP45
CFAP418-AS1
CFAP107
CEP128
CEP104
CEP104
CELF4
CDK8P2
CDK11A
CDH6
CDC20
CDC14A
CD84
CD4
CD200
CD180
CCR3
CCND1
CCDC88A
CCDC30
CCDC27
CCDC27
CCDC171
CCDC148
CASP12
CASC8
CASC15
CARD11
CAMTA1
CAMTA1
CAMTA1
CAMTA1
CAMTA1
CAMTA1
CAMTA1
CAMTA1
CAMTA1
CADPS
CACNA2D3
CACNA1S
CACNA1I
CACNA1E
CACNA1D
CACNA1D
CACHD1
CA10
C2CD2
C1orf159
C1orf159
C1orf141
C10orf90
C10orf90
BUB3P1
BTD
BTD
BTBD11
BPTF
BPTF
BCO1
BCAR3
BBS1
AZGP1P2
ATXN7L1
ATXN1
ATP6V0E1P4
ATP6V0A2
ATP1B1
ATP13A2
ASIC2
ARMC7
ARMC3
ARHGEF26-AS1
ARHGEF10L
ARHGEF10L
ARHGEF10L
ARHGAP26
ARHGAP12
ARFGEF3
AOX2P
AOPEP
AOPEP
ANO3
ANKS1B
ANKRD65
ANKRD34C-AS1
ANKRD13C
ALS2
ALPK2
ALKBH8
ALK
AKAP7
AKAP6
AK7
AJAP1
AJAP1
AJAP1
AJAP1
AJAP1
AJAP1
AIFM2
AGO2
AFF3
ADH4
ADGRL2
ADGRL2
ADGRL2
ADGRE3
ADGRE1
ADGRD1
ADGRA3
ADGB
ADCYAP1R1
ADCY10
ADAMTSL1
ADAMTS12
ADAMTS12
ADAM7-AS1
ADAM23
ACTR3P3
ACTL8
ACTL8
ACSL3
ACOT7
ACOT4
ACBD6
ACACA
ACAA1
ABTB2
AADACP1
AADACL4
```
