## Supplementary material for "Extreme gradient boosting machine learning algorithm identifies genome-wide genetic variants in prostate cancer risk prediction": Covariates for logistic regression analysis

```
FID IID C1 C2 C3 C4 C5 C6 C7 C8 C9 C10
0 SB323460_PB35588_A01 0.0013663 -0.000838149 0.00862633 -0.000814512 0.000118614 -0.00225404 0.0030568 -0.00459311 0.00282582 -0.0102032
0 SB323461_PB35588_B01 -0.00197636 -0.00575533 0.00699365 -0.0125609 -0.00412132 0.00771992 -0.00492609 -0.0040288 -0.000486526 -0.00334793
0 SB323462_PB35588_C01 -0.00867605 0.00168506 0.0010825 -0.0040192 0.00692992 -0.00421856 -0.00384038 -0.00110878 -0.00381512 0.00256039
0 SB323463_PB35588_D01 0.000436154 0.010011 0.00389923 -7.11372e-05 -0.00652724 -0.0113986 0.0119194 0.0016915 0.00368814 -0.010731
0 SB323464_PB35588_E01 0.000839896 0.000772856 -0.000200853 -0.000399723 0.000259512 -0.00185579 0.00517666 -0.000404639 0.00844523 0.00256074
0 SB323465_PB35588_F01 0.0081613 -0.00547232 -3.18832e-05 -0.00142248 0.00150001 -0.00146017 0.000584807 -0.000420694 0.00463946 0.00106893
0 SB323469_PB35588_G01 -0.00279337 -0.000361768 0.00266286 -0.000117856 0.0031537 -0.00595825 0.00128496 -0.00262486 0.00237908 0.00489404
0 SB323470_PB35588_H01 -0.00741484 -0.00212047 -0.00221659 0.000223191 0.00338757 -0.00239198 0.00649791 -0.00119578 -0.00493524 0.0030759
0 SB323472_PB35588_A02 0.0181119 -0.0159007 -0.0101467 0.0047009 -0.00426241 -0.00441014 0.00379605 0.0044376 -0.00687105 0.00298473
0 SB323474_PB35588_B02 0.00155417 0.0023122 0.00323827 -0.00388049 0.00978442 -0.00618547 0.00362507 0.00295334 0.00451015 -0.00325128
0 SB323478_PB35588_C02 0.00171032 0.000275798 -0.00306152 0.00181931 0.00549495 -0.00221713 0.00115594 -0.00450025 0.00286661 0.00501852
0 SB323481_PB35588_D02 -0.00348078 -0.001095 -0.00146072 -0.000208443 0.00125687 -0.00740178 -0.000679365 -0.0010045 -0.0068971 -0.00171051
0 SB323497_PB35588_A03 -0.00517542 -0.00211588 0.00228839 -0.00381517 0.00160924 0.000127864 0.00383008 -0.00182246 0.00162917 0.00284391
0 SB323498_PB35588_B03 0.00440803 -0.00656665 0.000912512 -0.00259654 0.000620294 0.000988478 -0.000196584 0.00491898 0.00924205 0.00346626
0 SB323499_PB35588_C03 -0.00617103 0.00299006 -0.000210956 0.00549369 0.001787 -0.00597457 -0.00148534 0.00628479 -0.0020041 0.00115667
0 SB323500_PB35588_D03 0.00866039 0.00661972 0.00809387 0.00277338 0.00627288 0.000514588 0.00596217 0.00194592 0.00787771 -0.00170287
0 SB323506_PB35588_F03 -0.0159144 0.00220041 -0.0144223 0.0140174 -0.00668209 0.00252504 0.00315378 -0.00168982 -0.00294679 0.00235103
0 SB323509_PB35588_H03 -0.00125549 0.00665556 0.00346121 0.000284375 0.00109698 -0.00500915 0.00155389 -0.00543564 0.00519769 -0.0119841
0 SB323510_PB35588_A04 -0.00630479 -0.00753474 0.00652347 -0.0153869 -0.00522425 0.0123657 0.000307642 -0.00107968 -8.79695e-06 0.000151694
0 SB323512_PB35588_C04 0.00339665 0.00617972 -0.00272008 0.000263058 -0.00957317 -0.00397108 0.00713726 0.00311768 0.00614569 0.00371965
0 SB323513_PB35588_D04 -0.00329226 0.00338188 0.00548155 0.00254101 -0.00164874 -0.00176986 0.00673101 -0.0101187 0.000362076 -0.0047537
0 SB323515_PB35588_F04 0.0101141 0.0167411 0.0166994 0.0124111 0.00444514 0.00879399 -0.00256423 -0.00244381 -0.00236945 0.0159922
0 SB323516_PB35588_G04 0.0074081 0.00972187 0.00898781 0.00869847 0.00030701 0.00605253 -0.00200955 0.0100674 0.00454099 0.00483151
0 SB323517_PB35588_H04 -0.0014794 0.00349378 0.00251737 2.17199e-05 0.00478692 -0.00676298 0.0042309 0.00430335 -0.00411647 0.00230161
0 SB323518_PB35588_B05 -0.00369635 0.000642045 0.00106628 -0.00155493 0.00251359 -0.00612385 -0.000218444 0.00712717 0.00363608 0.00274954
0 SB323519_PB35588_C05 0.00908662 0.0148516 0.0133646 0.0117006 0.00136081 0.00595017 -0.00399347 0.00315632 0.00392106 0.00623866
0 SB323521_PB35588_D05 -0.00852049 0.00209896 -0.00560146 0.00590284 -0.00141521 0.00552514 -0.00704725 0.00350816 -0.00138976 -0.00149505
0 SB323522_PB35588_E05 0.00589009 0.011669 0.0102813 0.00575202 0.00463901 0.0118994 -0.00109432 0.00828355 0.0148747 0.00783264
0 SB323523_PB35588_F05 0.00839149 0.0215239 -0.00835934 -0.00400654 -0.00361414 -0.00268533 0.0060857 -0.00408412 0.00620253 -0.010499
0 SB323524_PB35588_G05 -0.0115636 -0.000677263 -0.00129757 0.0016613 0.000831934 -0.000230899 -0.00731816 0.00435928 0.0024117 -0.00340323
0 SB323525_PB35588_H05 0.00797541 -0.011135 0.00252755 -0.00342861 -0.000521458 0.0014585 -0.00163353 -0.00060841 0.00725388 0.00386206
0 SB323526_PB35588_A06 0.0023514 -0.00311624 0.00138843 -0.00345048 -0.00105871 0.00144828 -0.000342248 -0.000507939 -0.000578157 0.00603085
0 SB323527_PB35588_B06 0.0172097 0.0335157 -0.0187698 -0.00931873 0.0391662 0.0330405 0.0572551 -0.0824305 -0.0414454 -0.00809554
0 SB323528_PB35588_C06 0.00160457 -0.00235553 0.0036512 -0.0085744 -0.00516294 0.00527814 -0.00272111 -0.00500948 0.0102761 -0.000370663
0 SB323529_PB35588_D06 0.0109312 -0.0160984 -0.00788616 0.00256335 -0.000418886 0.00596209 0.003547 0.00072753 -0.00390443 0.00582887
0 SB323530_PB35588_E06 0.00925254 -0.0106309 -0.00737615 0.00329032 0.00199064 0.00261722 0.00671608 -0.000936929 -0.00585473 -0.000930775
0 SB323531_PB35588_F06 0.0150644 -0.0169109 -0.0134347 0.00431434 -0.000472173 0.000495326 0.00392884 0.00364514 -0.00773496 -0.00136865
0 SB323532_PB35588_G06 0.00810621 -0.00698609 0.00326147 0.00205485 -0.00454108 0.000259523 0.00451044 0.00206314 0.000456614 -0.00126932
0 SB323533_PB35588_H06 0.0020471 0.000262763 0.00515392 0.00179206 0.00337738 -0.00129622 -0.000729996 -0.00596992 0.0090349 -0.00313379
0 SB323534_PB35588_A07 0.0152183 -0.0109277 -0.00677898 0.00626152 -0.00384078 -0.00833018 0.000497397 -0.00295895 -0.00926662 0.00221304
0 SB323535_PB35588_B07 0.0140952 0.0300058 0.0415937 0.0325669 -0.0353889 0.00749927 -0.0597715 -0.0180145 -0.0728575 -0.0477555
0 SB323538_PB35588_D07 -0.00724705 -0.00289527 0.00443213 -0.0055237 -0.000580267 0.00200493 0.00070236 -0.00133415 0.0014457 0.00109628
0 SB323539_PB35588_E07 0.0152662 0.0303208 -0.0108823 -0.000729991 0.0132389 0.0116921 0.0165375 -0.0232848 -0.0031442 -0.000794093
0 SB441945_PB35588_F07 -0.0127444 -0.000759187 -0.00372476 0.00129767 -0.000649069 -0.00244831 -0.00427592 0.00695128 -0.00403009 0.00466974
0 SB467816_PB35588_G07 -0.014285 -0.00451502 -0.00597308 0.000464983 -0.00893991 0.00931696 -0.00102178 0.00258209 0.00151705 -0.000557514
0 SB467819_PB35588_H07 0.00989066 -0.00513079 0.000366934 -0.00338577 -0.00277989 0.000630704 -0.00464069 -0.00215403 0.014033 -0.00733134
0 SB467820_PB35588_A08 0.00274244 0.00340808 0.00186092 0.00135889 -0.000106595 -0.00623983 0.00239597 0.00273242 0.00605987 -0.00479033
0 SB467823_PB35588_B08 0.00831408 -0.00863901 -0.00107029 0.000811401 0.00218165 0.00164407 -0.00482097 -0.00115215 -0.00140833 -0.000287942
0 SB467824_PB35588_C08 0.00182149 -5.95326e-05 0.00665635 -0.000276963 0.000813233 -0.00632635 -0.00304582 -0.000426237 0.000331379 -0.00731812
0 SB467825_PB35588_D08 -0.00539314 -0.00110654 0.00121625 -0.00203694 0.00379936 -0.0054565 0.000211196 -0.00202688 -0.00476069 0.00153326
0 SB467828_PB35588_E08 0.00612117 -0.00724111 -0.00511551 -0.00138129 0.00265165 -0.00296842 0.00146046 -0.00621059 0.00708323 -0.000304432
0 SB467830_PB35588_F08 -0.00874347 0.00220232 -0.00161712 0.00151238 0.000617506 -0.00126979 0.00499666 -0.00208625 2.42216e-05 -0.00110738
0 SB467832_PB35588_G08 0.000943019 -0.00273856 0.00165032 -0.00226802 6.59544e-05 0.000727041 -0.00125643 -0.000940093 0.00163671 -0.00185756
0 SB467834_PB35588_H08 -0.012151 0.000249044 -0.000890501 -0.000963557 0.00262959 -0.00121512 -0.00263176 -0.00160721 -0.00510298 0.0116944
0 SB467835_PB35588_A09 -0.00172782 0.00134028 -0.00195096 -0.000724104 -0.00225922 -0.00186844 0.00232622 0.000494062 0.00338713 0.0021313
0 SB467837_PB35588_B09 -0.011106 0.000548055 -0.00513555 0.00126317 -0.00140546 -0.000994105 0.00103673 -0.001043 -0.00547517 0.00544219
0 SB467839_PB35588_C09 0.0108567 -0.0118756 -0.00643552 0.00536581 -0.00154262 0.00253671 -0.000606936 0.00523509 -0.00334863 -0.00324898
0 SB467841_PB35588_E09 -0.00388508 0.00415051 0.00024537 0.00276742 0.00117992 0.001107 -0.00134602 -4.95985e-05 -0.00115637 0.0009567
0 SB467842_PB35588_F09 -0.010228 -0.00192868 0.00578015 -0.0112607 -0.00262084 0.00542764 0.000589028 0.00330805 -0.00143057 0.0047268
0 SB467849_PB35588_G09 0.00829659 -0.00597112 0.00251625 0.00105862 0.00398476 -0.00284144 -0.00206474 0.000376142 0.00846719 -0.00271476
0 SB467856_PB35588_H09 0.00282489 -0.000564445 0.00249852 0.00267534 0.000762472 -0.00372419 0.00189686 -0.00434943 0.00184513 0.00459958
0 SB467857_PB35588_A10 -0.00140789 0.00054998 0.00532094 0.000961829 0.00198797 -0.00535066 -0.00111094 -0.000820347 0.00621279 -0.00378565
0 SB467858_PB35588_B10 -0.00989744 0.000776517 -0.00137763 -0.00258105 -0.0017121 -0.00530716 -0.001866 0.00163366 -0.00199465 0.00378664
0 SB467859_PB35588_C10 0.00799415 -0.00283819 0.00114975 -6.67225e-05 -0.00109128 0.0010099 0.00325188 0.00169531 0.00256972 -0.0042822
0 SB467860_PB35588_D10 0.000813598 -0.000818864 0.00565067 -0.0058544 0.0017673 -0.00135074 -0.0014003 -0.00191052 0.00310083 -5.66026e-05
0 SB467862_PB35588_E10 0.00171952 0.00197152 0.00677535 0.001084 -0.00124306 -0.000797955 0.00183385 0.00343893 0.00627868 0.00221725
0 SB467863_PB35588_F10 -0.0103052 0.00248825 -0.00168693 0.00367675 0.00295883 -0.00401903 0.0037785 0.00203549 -0.00531273 -0.00127392
0 SB467864_PB35588_G10 -0.00320387 0.00152639 0.00567155 0.00115229 0.00190898 -0.00065296 0.00552934 -3.94856e-05 -0.00474347 -0.00150408
0 SB467865_PB35588_H10 0.0206242 -0.0151424 -0.0188508 0.0124968 -0.000575232 -0.0035268 -0.00344469 0.0072767 -0.0141177 0.00576498
0 SB467866_PB35588_A11 -0.000281799 -0.00204718 0.00113023 0.000373934 0.00372528 -0.0117954 0.00227619 0.000645371 -0.00361731 0.00231305
0 SB467867_PB35588_B11 0.00481662 0.00133185 0.00571733 0.00269783 0.00938587 -0.00182763 -0.000673024 0.000227947 0.00242294 0.00321509
0 SB467868_PB35588_C11 0.000557729 0.0008523 0.00547028 0.00230566 0.00340825 -0.00745359 -0.0046882 -0.00271344 0.000514571 0.00202206
0 SB467869_PB35588_D11 0.00314919 0.00019845 0.00557322 0.000773066 0.000669541 -0.00286944 0.00455596 0.00028685 0.00326858 0.00244762
0 SB467871_PB35588_E11 -0.00625139 -0.00415947 1.91015e-05 -0.00110261 0.00255734 -0.00356004 0.000145741 -0.00168218 -0.000515731 0.00647408
0 SB467873_PB35588_F11 0.00146503 -0.00121045 0.0012974 -0.000394922 0.000336122 -0.00371056 -0.00148907 0.000376696 -0.00254776 0.00333722
0 SB467875_PB35588_G11 0.000347049 0.00558619 0.000792082 0.00744591 0.00185646 -0.00553241 0.00572449 0.000129339 0.00570719 -0.00372893
0 SB467876_PB35588_H11 -0.00148953 0.00559478 0.00655235 0.00695232 -0.00147538 -0.00696424 0.000969645 0.0052266 0.000174858 -0.00849025
0 SB467880_PB35588_A12 0.00137872 -0.00773683 0.00606706 -0.0117137 -0.00107497 0.0046097 -0.00323899 -0.00720979 0.00289571 -0.000194585
0 SB467882_PB35588_B12 -0.00593538 0.0020998 -0.00241014 0.00195178 0.00180191 -0.00239556 -0.00308142 0.000553875 -0.000968649 0.000374755
0 SB467884_PB35588_C12 -0.00708472 0.00311305 -0.000888634 0.00398943 0.00126039 -0.00567101 0.00198938 -0.000707652 -0.00328436 0.00199938
0 SB467885_PB35588_D12 0.00301322 0.00268553 0.00492653 0.00406688 0.00450357 -0.000296711 0.00146013 -0.00215113 0.0056587 -0.000964474
0 SB467889_PB35588_E12 0.0014778 -0.00260022 0.00139963 -0.00234524 -0.000498537 0.00160975 0.00811143 0.00181712 0.00338299 0.000535071
0 SB467890_PB35588_F12 -0.00277373 0.00141202 -6.02358e-05 -0.000539842 0.00189978 -0.00410614 -0.00140536 0.000597364 0.000447405 0.00388456
0 SB467891_PB35588_G12 -0.00283533 -0.00658065 0.00530426 -0.0136847 -0.00749592 0.0107188 -0.00426031 -0.00121395 0.000516445 0.00077704
0 SB467893_PB35588_H12 0.00577198 -0.00317835 0.0048448 -0.00187437 0.00327491 -0.00232276 0.00458426 -0.00101046 0.00132167 -0.00390467
0 SB467895_PB35589_A01 0.00810736 -0.00541937 0.000905069 0.00146256 -0.000128492 1.28027e-05 -0.00303493 -0.00465634 0.00696591 -0.000235756
0 SB467896_PB35589_B01 0.0125073 -0.0100174 -0.000243125 0.00576331 -0.00197771 0.00110824 -0.0034228 -0.000800695 -0.00471109 -0.00187988
0 SB467901_PB35589_C01 0.018429 -0.0150905 -0.00870389 0.00810404 -0.00349935 -0.00138163 0.00292785 0.0042875 -0.0106053 0.000456794
0 SB467903_PB35589_E01 -0.00192761 -0.00337714 0.00295538 -0.00914791 -0.00745011 0.00372951 -0.000849265 -0.00292021 0.00116858 0.00490214
0 SB467906_PB35589_F01 -0.0114427 0.00218304 -4.04617e-05 0.0019263 -0.00146634 0.00364162 -0.000390945 -0.000468752 -0.00153127 0.00179541
0 SB467909_PB35589_G01 0.0030028 0.00439242 0.0050213 -0.00286374 -0.00271077 0.00307268 -0.00032964 -0.000142474 0.00433979 -0.0042075
0 SB467910_PB35589_H01 0.00592831 -0.0077328 0.0010047 0.00108685 0.000375043 -0.00195299 -0.00244885 -0.00121717 0.000254691 -0.000579881
0 SB467911_PB35589_A02 -0.00364726 -0.00608352 0.00754928 -0.0165517 -0.00798736 0.00975815 -0.000592779 -0.00357908 0.000546017 -0.00262285
0 SB467912_PB35589_B02 -0.00640145 -0.00032754 0.00590158 -0.00304384 0.000601864 -0.0010621 -0.00155186 -0.000564904 -0.00309026 0.00198129
0 SB467918_PB35589_D02 0.0054101 0.00880817 0.0093699 0.0078016 0.0113651 0.00354493 -0.00299108 0.00249284 0.00981229 -0.00153819
0 SB467919_PB35589_E02 0.000786639 -0.00238398 0.00114886 -0.00238082 0.00202904 -0.00414554 -0.00227696 0.000974382 -0.000841239 -0.00630264
0 SB467922_PB35589_G02 -0.00614966 0.00156076 -0.000835825 0.00374746 0.000640431 -0.00658892 0.00182498 0.000505464 -0.00338261 0.0074089
0 SB467923_PB35589_H02 -0.00235533 -0.00516066 0.00315942 -0.0109836 -0.00455757 0.00561194 -0.00180551 -0.00694403 -0.000465648 -0.00171871
0 SB467924_PB35589_A03 0.00257115 0.00303826 0.00430895 0.00133913 0.00451629 -0.00573009 0.00921948 -0.0029728 0.00809476 -0.0123698
0 SB467928_PB35589_B03 0.00747555 0.01213 -0.00263566 0.000656922 0.00636384 0.00134559 0.00421014 -0.00406276 0.000757579 -0.00795752
0 SB467932_PB35589_C03 0.00163604 0.0035718 -0.000696835 0.00232794 0.00541246 -0.0104378 0.000678388 -0.000140725 0.000861978 -0.00399455
0 SB467933_PB35589_D03 0.00784324 -0.0072929 0.00415359 -0.00318289 0.00110186 0.00185402 0.0010829 0.00069792 0.00738762 -0.000900078
0 SB467937_PB35589_E03 -0.000196075 0.000304801 0.00363888 -0.00132858 0.00270992 0.00144698 -0.00347566 0.00161817 0.00394661 -0.00234118
0 SB467941_PB35589_F03 -0.00555455 -0.00614876 0.00319014 -0.0141812 -0.0070936 0.0058244 -0.000244793 -0.00146428 0.00252176 -0.000705673
0 SB467942_PB35589_G03 -0.00822286 0.00352529 0.003203 -0.000860487 0.00108109 -0.00343564 -0.00217684 -0.000867646 -0.00552496 0.00333229
0 SB467944_PB35589_H03 0.0115509 -0.0106864 -0.00361845 0.00330225 -0.00179018 -0.00116596 -0.00284149 4.77899e-05 0.00338266 -0.00387268
0 SB467945_PB35589_A04 -0.00527149 -0.0074019 0.00713215 -0.00992042 -0.00326751 0.00573455 -0.000853313 0.00147128 -0.000855821 0.00252323
0 SB467946_PB35589_B04 -0.00330867 -0.00470973 0.00424501 -0.0144563 -0.000897688 0.00969855 -0.00166167 -0.00794996 -0.0027825 0.00078201
0 SB467947_PB35589_C04 -0.0118107 0.00387235 -0.00123689 0.00582692 0.000198245 -0.000924839 -0.00247642 0.00212885 -0.0009864 0.00192465
0 SB467950_PB35589_D04 -0.00056033 0.00332435 0.000287709 0.00497111 0.00311463 -0.00629356 0.00363982 -0.001277 0.00924701 0.000325028
0 SB467952_PB35589_E04 0.00495918 0.00265241 0.00539792 0.00351133 0.000504504 -0.0034833 0.00530765 0.000852121 0.006677 -0.00342091
0 SB467972_PB35589_A05 -0.00141904 -0.000946598 0.00381836 0.00096863 0.000963567 -0.00412025 0.000250265 -0.000523066 -0.00143779 0.00264863
0 SB467976_PB35589_B05 -0.00333881 -0.00703726 0.00606681 -0.0153357 -0.00400419 0.00591576 -0.00457237 -0.00850001 -0.00230637 0.000142089
0 SB467977_PB35589_C05 -0.0122883 0.00237856 -0.00126684 0.000562719 0.00693985 -0.00941823 0.00217749 0.00334883 -0.00914718 0.00202831
0 SB467980_PB35589_E05 -0.0032848 -0.00951388 0.0053184 -0.016849 -0.00712718 0.0116117 -0.00500343 -0.00748963 -0.00181229 8.36123e-05
0 SB467983_PB35589_F05 -0.00287594 -0.000141819 -0.000341913 0.00333359 0.00318662 -0.00586701 0.00027402 0.00310789 -0.00421943 0.00329856
0 SB467993_PB35589_G05 -0.00487031 0.00122808 0.00212108 -0.00109187 0.0033243 -0.00701801 -0.00353762 0.00200532 0.00463585 -0.000352641
0 SB467997_PB35589_H05 0.00531833 0.00582624 0.000826476 -0.00132405 -0.00354624 -0.00896278 -0.00236827 0.00681299 0.00802653 -0.00624372
0 SB468003_PB35589_A06 -0.00593619 0.00105707 -0.0027532 0.00190745 0.00125813 -0.00627517 0.00236956 -0.00199574 -0.00441746 -0.00449506
0 SB468004_PB35589_B06 -0.0105077 0.000735448 -0.00107529 0.00209182 -0.000246813 0.000725482 0.000428974 0.000457216 -0.00455579 0.000436061
0 SB468011_PB35589_C06 0.0103098 -0.00897808 -0.00439976 -0.00157837 -0.000610919 -0.000958136 -0.00403955 0.00269419 -0.00554851 0.00154751
0 SB468014_PB35589_D06 0.00414348 0.00712063 0.000312862 0.00654498 0.00621922 -0.00530447 0.00817035 -0.00125863 0.00610737 -0.0111604
0 SB468015_PB35589_E06 -0.00105629 -0.00819049 0.00406612 -0.00513343 -0.00129774 0.00258064 -0.00126083 -0.00254099 -0.00100768 -0.00278493
0 SB468016_PB35589_F06 -0.00504503 -0.00194026 0.00356938 -0.00532218 -0.00219249 0.00343877 -0.00529725 -0.000608102 0.00123857 0.00607421
0 SB468021_PB35589_G06 -0.00289682 0.00109905 -0.00316268 0.00578961 0.00713654 -0.00655617 7.50107e-05 0.00283275 -0.00109974 0.00146797
0 SB468026_PB35589_A07 -0.014402 0.00351814 -0.0123255 0.0124712 -0.00608787 0.00513185 -0.00198462 -0.000374658 0.00053297 -0.000130593
0 SB468027_PB35589_B07 -0.00374056 -0.00936254 0.00590768 -0.0130386 -0.00396985 0.0113422 -0.000359372 -0.00624065 -0.00130695 0.00203649
0 SB468029_PB35589_C07 -0.00264184 0.000483818 0.00305632 0.00113381 0.00230255 -0.00689267 0.00122315 0.000398547 -0.00250659 -0.00290023
0 SB468031_PB35589_D07 -0.00278874 -0.00255507 0.00266245 0.000708578 0.00586064 -0.00809835 0.00122662 0.0019179 -0.00213975 -0.00207083
0 SB468035_PB35589_E07 0.00571476 -0.00726266 -0.000765172 -0.00276185 -0.000971687 0.00290297 -0.00231473 -0.0015499 0.00786398 -0.00595547
0 SB468036_PB35589_F07 -0.00278532 -0.00399636 0.00396342 -0.0105382 -0.000701065 0.00574133 -0.00328947 -0.00273035 -0.00175944 0.00212322
0 SB468037_PB35589_G07 -0.000969141 0.000218562 0.00388871 0.0010422 0.000385493 -0.0092517 0.00112475 0.00322657 -0.00543731 -0.000181713
0 SB468038_PB35589_H07 -0.00778295 0.000893373 0.00145157 0.00299413 0.00310145 -0.00582614 0.00532342 0.000289115 -0.00335205 0.00784892
0 SB468041_PB35589_A08 0.0208979 -0.0128957 -0.0156734 0.00621884 -0.000703109 -0.0011825 -0.00159769 0.00863094 -0.00826774 0.00500128
0 SB468044_PB35589_C08 0.0205226 -0.0176717 -0.0113438 0.0107684 -0.00241707 -0.00187788 0.00663972 0.0062531 -0.00990781 -0.000406132
0 SB468045_PB35589_D08 -0.000199552 0.000228657 0.00238272 -0.00264343 0.00611974 -0.00149645 -0.00256479 -0.00040702 0.000332111 0.00054218
0 SB468046_PB35589_E08 -0.0156317 0.00195421 -0.013696 0.00834374 -0.00475539 0.0128908 -0.00242681 0.000944783 0.000278296 -0.00854683
0 SB468048_PB35589_F08 0.0190163 -0.0145584 -0.00862122 0.0126799 -0.00252913 2.77114e-05 0.00429202 0.00479255 -0.00794274 -0.00306517
0 SB468052_PB35589_G08 0.0199187 -0.0146908 -0.00744547 0.00902332 -0.00328551 -0.000267378 0.00342129 0.00072198 -0.00292539 0.00140326
0 SB468054_PB35589_H08 -0.00265973 -0.00599581 0.00576675 -0.0162907 -0.00603845 0.0122496 -0.00121944 -0.000738755 -0.000738259 -0.00088687
0 SB468055_PB35589_A09 -0.00537339 -0.00763739 0.00826416 -0.0145029 -0.00364325 0.0180656 -0.00661214 -0.00683094 -0.000377922 0.000931857
0 SB468056_PB35589_B09 -0.0143069 -0.000196391 -0.0256313 0.0126077 -0.0129311 0.0225621 -0.00092292 -0.00775056 0.00724702 -0.010367
0 SB468058_PB35589_C09 -0.000953685 0.00471016 0.0053654 0.00128624 0.00485878 -0.00451407 -0.0025375 -0.00566573 0.00267835 6.46818e-05
0 SB468061_PB35589_E09 0.00852759 0.000660576 0.00268146 0.00481361 0.000279523 -0.00216285 -0.00181842 0.00236116 0.00740404 -0.004113
0 SB468062_PB35589_F09 0.00289207 -0.00235648 -0.000548889 -4.12242e-05 0.00012304 -0.00262698 -0.000335696 0.00044764 0.00806458 -0.00501901
0 SB468064_PB35589_A10 0.00567702 0.00218843 0.00584448 0.0055615 0.00672096 0.000457861 0.0115672 0.0048762 0.00566871 -0.000181322
0 SB468067_PB35589_B10 0.00252262 -0.00232088 -0.00312932 0.000347705 0.00369723 -0.00314875 0.00511689 0.00106514 -0.000475148 -0.00232125
0 SB468068_PB35589_C10 -0.00564769 -0.00652175 0.00963332 -0.0168886 -0.00504449 0.0120851 -0.00590884 -0.00163721 -0.00573851 0.00655694
0 SB468070_PB35589_D10 0.0128931 -0.0111694 -0.00733253 -0.00063971 -0.00299926 -0.00256029 1.67156e-05 0.00104843 -0.00188838 -0.00740873
0 SB468071_PB35589_E10 -0.00375966 -0.000820971 0.000483465 -0.00194421 -0.00121972 0.000561601 0.000666502 0.00425711 -0.000319409 0.00117496
0 SB468075_PB35589_F10 0.0101971 -0.00537675 -0.00153384 -0.00708587 0.000761778 -0.000992094 -0.00058306 0.00152061 0.00886807 -0.00204947
0 SB468077_PB35589_G10 -0.0036123 0.00171488 -0.000959079 0.00103251 0.0028373 -0.00644205 -0.000603956 0.000517885 -0.000307066 0.00548795
0 SB468078_PB35589_H10 0.00475415 -0.00207182 -0.00320577 0.00417536 0.00140956 -0.00291559 0.00221981 0.00224717 0.00269667 0.0018021
0 SB468079_PB35589_A11 -0.000553323 -0.00117743 0.00332313 -0.00820343 -0.000282706 0.00131845 0.00381915 -0.00408946 0.000424608 7.96696e-05
0 SB468080_PB35589_B11 0.00968735 -0.00500907 -0.000700713 -0.000595525 -0.0035001 -0.00096133 -0.00023453 -0.00352131 0.00886946 -0.00303865
0 SB468081_PB35589_C11 -0.00474504 -0.0045959 0.00111035 -0.0161378 -0.00199684 0.00844952 -0.00368437 -0.00933575 0.00460155 0.00117487
0 SB468082_PB35589_D11 0.00776905 -0.00523104 -0.000280926 -0.00356743 0.00577096 -0.000361493 -4.69407e-05 -0.00193702 0.00456107 0.000158472
0 SB468084_PB35589_E11 -0.00885548 0.00177196 -0.00150899 0.00173867 0.00201125 -0.00178531 0.00154639 0.00114744 -0.00965228 0.00323184
0 SB468086_PB35589_F11 -0.00194626 -0.0021687 0.000502876 -0.0014922 0.000687063 0.00103129 0.00155728 -0.000226783 0.00273814 0.00500464
0 SB468089_PB35589_G11 0.00454183 0.00473637 0.00430897 0.00340836 -0.00179456 -0.00309725 0.00186493 -0.00595298 0.00394193 0.00264
0 SB468090_PB35589_H11 0.00238051 0.00892097 0.00534824 -0.00463664 -0.00170781 -0.00808599 0.00191705 0.00585047 0.00139523 0.000233235
0 SB468092_PB35589_B12 0.0145886 -0.014637 -0.00895454 0.00567793 0.00157594 -0.00116258 0.00234776 -0.000527532 -0.00284473 0.00107279
0 SB468097_PB35589_C12 -0.00608577 -0.000702819 0.00191573 0.0050303 0.00430186 -0.00891503 0.00476982 0.00164059 -0.00549696 -0.00302882
0 SB468099_PB35589_D12 0.00294664 -0.00163355 0.00469386 -0.0015598 -0.00327984 0.00334325 -0.00126741 -0.00501769 -0.000900788 -0.00114252
0 SB468100_PB35589_E12 -0.00335927 -0.00637889 0.00417512 -0.00864691 -0.00295152 0.0129912 -0.00287344 -0.00614334 0.00451804 0.000323578
0 SB468101_PB35589_F12 0.00557505 0.00852653 0.0054743 0.00377494 0.00859541 0.00517752 0.00494069 -0.000377423 0.00593369 -0.00239586
0 SB468102_PB35589_G12 -0.00983003 0.00159952 -0.00102088 0.000160494 0.00483157 -0.000267039 -0.000788071 -0.00371205 0.00210023 0.00724951
0 SB468103_PB35589_H12 -0.00501118 -0.0058036 0.00980203 -0.017647 -0.00647727 0.0103196 -0.00673959 -0.00250304 -0.00302366 0.00603585
0 SB468106_PB35590_A01 0.00327782 -0.00196822 0.00383394 -0.00248246 0.00346235 0.00124201 -0.00219758 -0.0029545 0.00570928 -0.00301392
0 SB468113_PB35590_B01 0.00708554 -0.00253097 0.0018154 -0.00124709 0.00306873 -0.00207823 -0.00106838 0.00377925 -0.00413386 -0.00382002
0 SB468116_PB35590_C01 -0.00195695 0.0016101 0.00370631 0.00552571 0.00101132 -0.0110791 0.00224273 0.000774768 -0.00429164 -0.000464362
0 SB468117_PB35590_D01 -0.00529121 0.00262627 -0.000894609 0.00283001 0.00462899 -0.00349261 -0.000857641 -0.000648658 -0.00551206 0.00376156
0 SB468119_PB35590_E01 -0.00405338 -0.000851708 0.000395175 0.00142691 -0.00182562 -0.00719947 0.000165565 0.00131617 -0.00282719 -0.00069515
0 SB468121_PB35590_F01 0.00307558 0.00469562 -0.00349947 -0.00242943 -0.00241928 0.000424089 0.00159208 -0.002882 0.0108149 0.000234612
0 SB468122_PB35590_G01 -0.00199403 -0.00113427 -0.00250559 0.0025968 0.00243988 -0.0073355 0.00684285 0.00269077 -0.00270875 -0.000818565
0 SB468123_PB35590_H01 0.0108448 -0.00659746 -0.00578232 -0.000127206 -0.00372627 -0.000721162 0.00249155 0.00324265 -0.00414766 -0.000435595
0 SB468126_PB35590_B02 0.00656879 -0.006239 -0.00324491 -0.00113045 0.00094245 -0.000527835 0.00746239 0.00149889 -0.00762761 -0.00289256
0 SB468128_PB35590_C02 -0.0124038 0.00364645 -0.000162249 0.0013687 0.00158978 -0.00182716 -0.00115438 0.00460519 -0.00542473 0.00928892
0 SB468130_PB35590_D02 -0.0121378 0.00199527 -0.00153681 0.00153283 0.0012124 -0.00442992 -0.00064606 0.00144273 0.00187084 0.0042992
0 SB468131_PB35590_E02 0.00202865 0.00227611 0.00361703 -0.00229172 -0.000718238 -0.00737824 0.00227219 -0.00208847 0.00353137 -0.00882986
0 SB468132_PB35590_F02 -0.00566222 -0.00255858 0.00133738 0.000793825 0.00241433 0.00205711 -0.00111813 0.00219565 -0.00950359 0.00100704
0 SB468139_PB35590_G02 -0.00922644 0.00196659 0.00268295 -0.00325066 -0.00215996 0.0026831 0.00485513 0.00254189 -0.00588599 0.00517875
0 SB468140_PB35590_H02 -0.00364342 -0.00524916 0.00253444 -0.0125516 -0.00353909 0.00920017 -0.000477913 -0.00109287 0.00162486 0.00223083
0 SB468141_PB35590_A03 -0.00643556 0.000111892 0.000119661 0.00443421 0.00290543 -0.00542005 -0.00015431 0.000928927 -0.00984264 -0.000340935
0 SB468142_PB35590_B03 0.00167176 0.00121178 0.00754279 0.00390468 0.00287548 -0.00470139 0.000457215 0.00107085 -0.00389303 -0.00927157
0 SB468144_PB35590_C03 -0.00693166 0.00198449 -5.55262e-05 -0.000854884 -0.000332389 -0.000778327 -0.00211796 0.00206086 -0.00432009 0.00206361
0 SB468146_PB35590_D03 0.00666271 -0.0067866 -0.00121824 0.00138637 0.000686397 -0.00213841 -0.00173922 -0.00376684 0.0013999 -0.00252209
0 SB468147_PB35590_E03 0.0115573 -0.010169 0.00220248 -0.000738142 -0.00724351 0.00136918 -0.0058343 0.000435803 0.00272378 0.00208173
0 SB468149_PB35590_F03 -0.00481762 -0.00149164 -0.000798817 -0.00154488 0.000300323 -0.00166869 -0.00213063 0.00197567 -0.00352185 -0.00268328
0 SB468151_PB35590_G03 -0.00668983 0.00153033 -0.00378862 0.00200636 0.00189128 -0.00167116 0.00113982 0.000320458 -0.00309865 0.00106505
0 SB468152_PB35590_H03 -0.0143322 0.00246954 1.80133e-05 0.00651927 -0.0040981 -0.00283936 0.000143869 0.00430795 -0.00584631 0.0132538
0 SB468153_PB35590_A04 0.00296652 -0.0087783 0.00123284 -0.0122481 -0.00300556 0.00874992 -0.00290301 0.000749381 0.00480059 0.00639803
0 SB468156_PB35590_B04 0.00275479 -0.00132912 0.00279349 0.00260761 -0.00123108 -0.00707251 -0.00265139 -0.00248675 0.000225673 -0.00272658
0 SB468157_PB35590_C04 -0.0014302 -0.00712397 0.00435474 -0.00802794 -0.00492125 0.0047112 -0.000318622 0.000403473 0.00151272 -0.00557716
0 SB468159_PB35590_E04 7.40423e-05 0.00174826 0.00756248 -3.99191e-05 0.00347908 -0.000258786 0.00431557 -0.00388036 0.00206522 -0.000948539
0 SB468160_PB35590_F04 0.00301525 0.00684221 0.00502649 0.0026493 0.00357284 -0.0061719 -0.000303827 0.00378631 -0.0004386 -0.00738101
0 SB468162_PB35590_G04 -0.00101252 0.00600319 0.00651114 0.00659621 0.000986938 -0.00196889 0.00823382 -0.00147684 0.00766128 -0.00565352
0 SB468163_PB35590_H04 0.00350639 -0.00439632 0.0043354 -0.00809493 -0.000515244 0.0019345 0.000138152 -0.00888185 0.0101407 -0.00475437
0 SB468165_PB35590_A05 -0.00697736 0.0017946 -0.0040078 -0.00365816 0.00235429 0.00204469 -0.00391453 -0.00131722 0.000543734 0.00322094
0 SB468166_PB35590_B05 0.00643897 -0.00956561 0.00107496 -0.00525968 -0.00155887 0.00159698 -0.00374083 -0.00275266 0.00662336 0.00286669
0 SB468168_PB35590_C05 -0.00879212 -0.00199464 -0.00677109 -0.00155852 0.00269668 0.00106003 -0.00224981 -0.00212838 0.000701629 0.00128375
0 SB468170_PB35590_D05 -0.00276195 -0.00345452 0.0299223 -0.0182055 0.00605415 0.0478684 0.0684777 0.0925218 -0.0357657 -0.0289276
0 SB468171_PB35590_E05 0.00292493 0.00600052 0.0323989 -0.00502897 0.0107575 0.0466023 0.0592865 0.07905 -0.0261445 -0.018547
0 SB468173_PB35590_F05 -0.00853847 0.00352548 -0.00444249 -0.00112563 -2.64367e-05 -0.00160188 -0.000481286 0.000839938 -0.00186539 0.000958029
0 SB468174_PB35590_G05 -0.0119152 -0.000245956 -0.00343012 0.0031263 -0.00417677 -0.00297902 0.000841505 0.00333117 -0.007346 0.00654722
0 SB468183_PB35590_H05 0.00212919 -0.00816776 0.00505101 -0.0141506 -0.00363968 0.00904394 -0.00297452 0.00151057 0.00625837 -0.000823348
0 SB468186_PB35590_A06 -0.0119367 0.00541444 -0.00348898 0.00336235 0.00111771 -0.000951415 0.00681434 0.000475643 0.000107773 -0.00690104
0 SB468187_PB35590_C06 -0.00238657 -0.00154607 -0.00164324 -0.000858546 -0.00233706 0.000373537 -0.00136332 3.12701e-05 0.00307764 0.00375743
0 SB468189_PB35590_D06 -0.00409423 0.000487508 0.00379173 -0.00484282 -0.00112789 -0.000697827 -0.0021441 0.00109203 -0.00310042 -0.00669871
0 SB468193_PB35590_E06 -0.0096498 0.000261411 -0.00108888 -0.00345674 -0.0012409 0.00078651 0.00206874 -0.0017278 -0.00103029 0.00825127
0 SB468194_PB35590_F06 -0.00709838 -0.000524043 -0.00660909 -0.000682185 0.00327241 -0.000545951 0.000236224 -0.000593632 0.00532604 0.00040671
0 SB468195_PB35590_G06 0.0161454 -0.0128974 -0.00818416 0.000896631 2.18051e-05 0.00100174 -0.000162955 0.00231512 -0.00316812 0.00152324
0 SB468198_PB35590_H06 -0.010842 0.000870937 -0.000464611 0.000307929 0.00235425 -0.00526162 -0.00288827 0.0035262 -0.00205991 -0.00209505
0 SB468200_PB35590_A07 -0.00336037 -0.000716316 0.00237104 -0.00171459 0.00356444 0.00152059 0.00134663 -0.00064747 -0.00317118 -0.00130594
0 SB468201_PB35590_B07 0.000504694 -0.00657142 0.00335181 -0.00747535 -0.00335348 0.00168531 -0.00145906 -0.00831953 0.00275238 -0.000907512
0 SB468203_PB35590_C07 -0.0150928 0.00298446 -0.020283 0.0143056 -0.0128565 0.0188669 0.000331929 0.00246246 0.00880407 -0.00529034
0 SB468204_PB35590_D07 -0.00419032 -0.00673952 0.0104548 -0.0120457 -0.00469256 0.00963724 -0.00548235 -0.00474462 -0.00225742 0.000778944
0 SB468212_PB35590_F07 0.000952135 0.00136312 0.00517359 -0.00362451 -0.00331305 -0.00188829 -0.00214533 -0.00240368 0.00206614 -0.0109429
0 SB468215_PB35590_G07 0.00763067 0.0118425 0.00229923 -0.000441841 -0.0144689 -0.00188174 0.00604347 -0.00489562 -0.000110365 -0.00717084
0 SB468219_PB35590_H07 -0.0135659 0.000437894 -0.0042987 0.000318949 0.00325246 -0.000433226 0.00309529 -0.00261877 -0.00732219 6.1732e-05
0 SB468222_PB35590_A08 0.00873881 -0.00907824 0.00028316 -0.00462339 -0.00341696 0.00181 0.000629017 -0.000389546 0.00506989 0.000755501
0 SB468223_PB35590_B08 -0.000398301 -0.00176704 0.000917543 0.00309678 0.000722091 -0.00198581 -0.000102173 -0.00146908 0.00157348 -0.000713423
0 SB468224_PB35590_C08 -0.0114364 0.00134814 -0.0114289 0.00218157 -0.00432323 0.00324913 -0.00513586 0.00583199 -0.0020096 0.000462576
0 SB468226_PB35590_E08 0.00895225 -0.00812314 0.00317369 0.0019408 -0.000795715 0.00163959 0.00348775 -0.00389786 0.00657326 0.00111083
0 SB468227_PB35590_F08 -0.0167535 -8.93228e-05 -0.0172203 0.0114301 -0.00827679 0.0139056 -0.00482389 -0.00360412 0.00348674 -0.0118769
0 SB468228_PB35590_G08 0.00825323 -0.00888945 0.00182572 -0.000711163 -0.00197931 0.00306419 -0.00258827 -0.00461738 0.00394107 0.00232904
0 SB468259_PB35590_A11 -0.00708551 0.00137055 -0.00240025 0.00236816 -0.000315298 -1.46173e-06 -0.00082209 -0.00469394 -0.0107771 0.00371261
0 SB468261_PB35590_B11 0.000216029 -0.00875357 0.00412315 -0.00651291 4.31262e-05 0.00167224 -0.00519157 -0.00095902 0.000472195 -0.00498683
0 SB468263_PB35590_C11 0.0099148 0.00722876 0.013476 0.0120019 0.00750467 0.00649793 -0.000480551 -0.00154508 0.00689031 0.0175261
0 SB468264_PB35590_D11 0.0117768 0.0176554 0.0224735 0.0157956 -0.0220537 0.00930268 -0.0194487 0.00460496 -0.0051238 0.013551
0 SB468265_PB35590_E11 0.00444706 0.00744532 0.00592019 0.0098972 0.00915018 -0.00922353 -0.00170758 0.00373287 0.00031632 -0.0057278
0 SB468266_PB35590_F11 -0.00929879 -0.00094666 0.00116228 -0.00470561 -0.000710585 0.005055 -0.00082503 0.00177275 -0.00370583 0.00155064
0 SB468271_PB35590_G11 0.00387836 0.0018151 0.00447426 -0.00268376 0.00542386 -0.00718008 0.0029729 -0.00118255 0.00284578 -0.00478209
0 SB468274_PB35590_H11 0.000657802 0.00234558 0.00633674 0.00133546 0.00625306 -0.00808243 0.00141648 -0.00276132 0.00517678 -0.00943274
0 SB468276_PB35590_A12 0.00294456 -0.00379097 0.00607961 0.00101287 0.000341155 0.00558565 -0.00309039 -0.000989481 -0.000470512 0.00302298
0 SB468277_PB35590_B12 -0.00289289 -0.00750123 0.00344878 -0.00870018 -0.00641728 0.00727014 -0.00507194 -0.00293207 -0.00187977 -0.000125281
0 SB468278_PB35590_C12 0.0106197 0.00979521 0.00862177 0.0106613 0.00152415 0.00930127 -0.000579659 0.00742602 0.00125156 0.00594806
0 SB468280_PB35590_D12 0.0105808 0.0180623 -0.00221957 -0.00248423 0.000449581 0.00219883 0.0044327 0.00707911 0.0105745 0.000218677
0 SB468282_PB35590_E12 0.0223952 0.03682 -0.0394221 -0.0387247 0.0198256 0.00737401 -0.0312269 0.0250629 0.0238179 -0.0117342
0 SB468284_PB35590_F12 -0.000357978 0.00475294 0.00461226 0.00594382 0.00597448 -0.009929 0.00239518 0.00786963 -0.00355469 -0.00997094
0 SB468286_PB35590_G12 -0.00261988 -0.00311251 0.00129062 0.000233456 -0.00129748 0.000614938 -0.000544838 0.000328786 0.00489411 -0.00530109
0 SB468287_PB35590_H12 -0.00367121 -0.00283389 0.00107685 -0.010141 -0.00385902 0.00689987 -0.00126674 -0.00560695 0.00102402 -8.22807e-05
0 SB468289_PB35591_A01 -0.00393963 0.00221278 0.00460584 0.00235399 0.00433577 -0.00595692 0.00191838 -0.00384537 0.00382112 -0.00602998
0 SB468290_PB35591_B01 -0.0110537 -0.00043915 0.00155974 -9.72693e-05 0.00358137 -0.00242952 -0.0031887 0.00373132 -0.00713481 0.00180166
0 SB468291_PB35591_C01 0.0091766 0.00903245 0.0100913 0.00495476 0.00572491 0.00903817 0.000594264 0.00794261 0.00983604 0.00956157
0 SB468292_PB35591_D01 -0.00249879 -0.00754621 0.00290313 -0.0124338 -0.00243734 0.00754779 -0.0037426 -0.00242539 -0.00301653 0.00383562
0 SB468293_PB35591_E01 -0.00744661 -0.00404166 0.00168214 0.00397473 0.00129975 -0.0028996 0.0027787 0.0042692 -0.000418144 0.00238524
0 SB468294_PB35591_F01 -0.00285938 -0.00192035 0.00429519 0.000420281 0.00389219 -0.00879807 0.00237629 -0.000950379 0.00351985 -0.00663854
0 SB468295_PB35591_G01 -0.00107992 0.000782559 0.000777486 -0.00207844 0.00323841 -0.00469893 -0.00318955 -0.00408223 0.00376046 -0.00014924
0 SB468298_PB35591_H01 0.000179553 -0.00148548 0.00373872 0.00448965 0.00983935 -0.00762723 0.0044909 0.00120225 0.00252801 -0.00635189
0 SB468299_PB35591_A02 -0.00952435 0.00188239 -0.000957632 0.000766485 0.000569185 -0.00187906 0.00468976 0.00230712 -0.00341911 0.0098949
0 SB468300_PB35591_B02 -0.0097614 0.00215682 -0.00322768 -0.00014515 9.35958e-05 -0.00218788 0.0010226 0.0060314 -0.00332268 0.00226459
0 SB468304_PB35591_D02 0.0161161 -0.0135783 -0.0110838 0.00873501 -0.00175539 0.000492936 0.000627006 0.00576748 -0.00378295 -0.0051204
0 SB468306_PB35591_F02 -0.00288447 1.26887e-05 0.00113365 0.00337414 0.0059888 -0.00686752 0.00326347 0.000563087 0.0012721 0.00282679
0 SB468308_PB35591_G02 -0.000933123 0.00588605 0.00484852 0.00693055 -0.0010671 0.000382497 -0.00448915 0.00422468 -0.0029803 0.0077585
0 SB468309_PB35591_H02 0.00835867 0.0103576 -0.00495674 -0.00492553 -0.00169432 -0.000326767 0.00365152 0.00325903 0.00541986 -0.00679273
0 SB468310_PB35591_A03 0.00986793 0.0159709 0.00121136 -0.00188299 -0.00246478 -0.000498257 0.00544537 -0.00235362 0.00803818 -0.00334748
0 SB468312_PB35591_B03 0.0109359 -0.00776411 -0.00256798 0.0060957 -0.00108505 -0.003051 -0.00198684 -0.000278482 0.00264155 -0.000956809
0 SB468314_PB35591_C03 0.00293066 -0.00176983 0.00241387 0.00318537 0.00129855 -0.00694143 0.0066858 -0.000136528 0.00634462 0.00230924
0 SB468315_PB35591_D03 0.0113556 -0.00931892 -0.00461045 0.00194622 -0.000760058 0.00247163 0.00350661 -0.00169016 -0.00228073 0.00144191
0 SB468319_PB35591_E03 -0.00942925 0.000116703 -0.00447048 0.000538524 -0.00514489 0.000587281 -0.0073888 0.00369815 -0.00406592 0.000766829
0 SB468328_PB35591_H03 0.00935142 0.0168263 -0.00352826 -0.0053299 0.00103701 -0.00247999 -0.00182726 0.0026725 0.0122569 -0.000266208
0 SB468331_PB35591_A04 0.00494769 -0.0055169 0.000270115 -0.00298488 -0.0018673 0.0013165 0.000927043 -0.000598114 -0.000231672 -0.000401818
0 SB468338_PB35591_B04 0.0126861 0.017291 -0.0132068 -0.0155906 0.00146843 -0.000698222 -0.00271102 0.000826141 0.00682696 -0.00526972
0 SB468339_PB35591_C04 0.0122513 0.00811332 0.0105177 0.0111744 0.00793346 0.0120075 -0.00398586 -0.00350235 0.0114192 0.0234737
0 SB468347_PB35591_D04 0.00149844 0.0050626 0.00058177 -0.00112794 0.00218957 -0.00541205 0.00325961 -0.00117087 0.000718096 -0.00475116
0 SB468348_PB35591_E04 0.00775637 0.00351798 0.000849922 0.000496482 0.00461104 -0.0037085 -0.00584618 0.00238194 0.00459037 0.00310374
0 SB468350_PB35591_F04 0.0183766 -0.01641 -0.0150828 0.00511103 -0.00183832 -0.00334339 -0.0020341 0.00540317 -0.0102012 -0.00219469
0 SB468353_PB35591_H04 0.0135478 0.00968972 0.0168657 0.0216322 0.00338586 0.0159074 0.000196606 0.00196431 0.0119765 0.0266164
0 SB468355_PB35591_A05 0.00777844 0.0106662 0.0146536 0.0181881 0.00232752 0.0120569 -0.00959064 0.00177229 0.00963884 0.0254369
0 SB468356_PB35591_B05 0.00795952 0.00959147 0.0152255 0.00967382 0.00521951 0.00383221 -0.00171752 -0.00292367 0.00906608 0.026027
0 SB468357_PB35591_C05 0.011185 0.0195387 -0.00802861 -0.00505961 0.00789985 0.00484244 0.0150123 -0.0167957 -0.00160029 0.000528217
0 SB468363_PB35591_D05 0.0136716 0.0142021 0.0139058 0.0139196 0.000242516 0.00563208 -0.013103 -0.00286735 -0.000717678 0.0040685
0 SB468364_PB35591_E05 -0.00748933 0.00591785 0.00246499 0.00428426 9.86556e-05 -0.00436117 -0.00127117 0.00124431 0.00223084 -0.00180008
0 SB468365_PB35591_F05 0.00908821 0.0091532 0.0136115 0.0121282 0.00682205 0.00958598 -0.0098145 -0.00526199 0.0163397 0.02162
0 SB468368_PB35591_A06 0.00942027 0.0207221 -0.001571 0.000878989 0.00663112 0.00232266 0.0031375 0.00308503 0.00726633 -0.00364341
0 SB468369_PB35591_B06 0.0127382 -0.00807217 -0.00172724 0.00544027 0.00129301 -0.00205122 0.000100071 -0.00271401 9.32417e-05 0.00104952
0 SB468372_PB35591_C06 -0.00681598 -0.00157414 -0.00328615 0.00140629 0.00164867 -0.00316913 -0.000860975 0.00168107 -0.00298679 -0.00160319
0 SB468374_PB35591_D06 0.0213626 0.0515229 -0.0554082 -0.0471975 0.0164994 -6.3302e-05 -0.0457676 0.029891 -0.0389954 0.0183045
0 SB468375_PB35591_E06 0.000985969 -0.00976153 0.00406392 -0.0169959 -0.0064859 0.0113706 -0.00470963 -0.00686361 0.00409666 0.00616021
0 SB468376_PB35591_F06 0.0126918 0.0218525 -0.00741147 -0.00982123 -0.010286 -0.0044601 1.53563e-05 0.0031956 0.00933759 -0.00926992
0 SB468377_PB35591_G06 -0.00468404 -0.000367191 0.00547525 0.00548474 0.000846831 -0.00174615 0.00517537 -1.96986e-05 -0.00157881 0.00581065
0 SB468378_PB35591_H06 -0.00133497 -0.00295924 0.00340446 -0.00340848 -0.00196642 0.00623495 -0.000716667 -0.00485126 0.000997613 -0.00187607
0 SB468380_PB35591_A07 -0.00733017 -0.00347544 0.00121944 -0.00527895 -0.00151189 0.00658116 0.00271371 0.00375273 0.000105654 0.00320265
0 SB468381_PB35591_B07 0.0104393 0.0165346 -0.00796621 -0.00411301 -0.0085733 -0.0024999 0.00200999 0.0070331 0.000437634 0.00428255
0 SB468382_PB35591_C07 0.00709625 0.00938358 -0.00139734 -0.00429117 -0.00833426 -0.00756178 0.00882091 0.00164484 0.00407188 -0.00383332
0 SB468383_PB35591_D07 -0.00209879 -0.00382801 0.00514255 -0.0114196 -0.0041197 0.00257972 -0.00313004 -0.00238886 0.00339785 0.00513108
0 SB468386_PB35591_F07 0.0113636 0.0140472 0.0110702 0.0134278 -0.00160632 0.00499522 -0.00319751 0.00245275 0.012212 0.0282089
0 SB468388_PB35591_G07 0.00596505 0.0113295 -0.00203955 -0.00326069 0.00342544 -0.00928914 0.00727508 -0.000113583 0.00453866 -0.00515151
0 SB468389_PB35591_H07 0.0137582 0.022764 -0.007831 -0.00594 -0.001999 0.00505835 0.00848715 -0.0112384 0.00627881 -0.00298003
0 SB468391_PB35591_A08 0.00887332 -0.00475337 -0.00326371 -0.00245934 0.0036079 -0.00205942 -0.00251008 -0.00264414 -0.00154178 0.00325938
0 SB468393_PB35591_B08 0.0100268 0.0203952 0.0103283 0.00972828 -0.00136373 0.0132952 -0.00834828 0.00776726 0.000854919 5.19697e-05
0 SB468394_PB35591_C08 -0.00888554 0.000252534 0.00640704 -0.00686511 -0.00466578 -0.00106575 0.000900582 0.000345772 -0.0100332 0.00384345
0 SB468396_PB35591_D08 -0.00824227 0.00153425 0.0020767 0.00753274 0.00438237 -0.00380793 0.00377686 -0.00119163 -0.00211626 0.000763479
0 SB468397_PB35591_E08 -0.00722648 0.00168412 -0.000647945 0.00188308 0.000283046 -0.00252048 0.00115661 -9.76941e-05 0.00154414 0.00150429
0 SB468399_PB35591_F08 0.0111202 0.0175724 0.00332263 0.014358 0.00298496 0.00773521 0.00173397 0.00174851 0.00937198 0.00861346
0 SB468404_PB35591_H08 -0.00327033 0.00288478 -0.00465111 0.00289907 0.00549848 -0.0098559 0.00520655 0.00419908 0.00222551 -0.00613865
0 SB468405_PB35591_A09 0.00891187 0.0161669 -0.00558175 0.000963993 0.00490367 0.011378 0.00283169 -0.00214446 0.00273904 0.00242552
0 SB468406_PB35591_B09 0.00786645 -0.000660969 0.00166036 -0.00144019 -0.0034834 -0.00626479 -0.00340358 0.00448182 -0.00334324 -0.0031684
0 SB468408_PB35591_C09 0.00618577 -0.00663031 -0.00276096 -0.00172651 -0.00397191 -0.00269733 -0.00325297 0.00276267 0.00293531 -0.00131734
0 SB468409_PB35591_D09 0.00862524 0.0115279 -0.00116328 -0.00776607 -0.00567149 -0.0124353 0.000880387 -0.0010456 0.0048206 -0.00294435
0 SB468410_PB35591_E09 0.0245746 0.0401094 -0.00731541 -0.0136263 -0.115698 -0.0364018 0.0456054 -0.00632323 -0.000598464 0.0261481
0 SB468411_PB35591_F09 0.0149955 0.0222437 -0.0096253 -0.0106589 0.0051187 0.000820579 0.0102275 -0.00603818 0.00467893 0.00436143
0 SB468412_PB35591_G09 -0.0134418 0.00234849 -0.00778433 0.00228217 -0.00561304 -0.00671863 -0.000896976 0.00209636 -0.00184021 0.000554758
0 SB468414_PB35591_H09 0.00692278 0.0149881 -0.00510571 0.00106681 -0.000261267 -0.00440511 0.0125722 -0.00989607 0.00469887 -0.00956847
0 SB468416_PB35591_A10 0.00970797 0.0172285 0.0131558 0.0154216 0.00236453 0.0139807 -0.00271368 0.00950525 0.00151268 0.0181525
0 SB468417_PB35591_B10 0.0131501 0.0152286 0.0197608 0.0220852 0.0100914 0.0145323 -0.00782649 0.00120347 0.0185189 0.0339367
0 SB468420_PB35591_C10 0.00734116 -0.0107615 -0.00270445 0.000194484 0.000562364 0.00631032 -0.00119336 -0.00277599 0.000758428 0.00114107
0 SB468422_PB35591_D10 0.00725515 0.0185588 -0.00637333 -0.0087215 -0.0136336 -0.00576804 0.0109657 0.00220722 -0.0015832 0.00226471
0 SB468423_PB35591_E10 -0.00529855 0.00215999 -0.000395068 -0.000340286 0.00400149 -0.00652797 0.00366362 0.00109629 -0.00425643 0.00153796
0 SB468429_PB35591_F10 -0.00170685 0.0021922 -0.00304155 -0.000215152 0.00385819 0.00333078 0.00025105 0.00647933 0.00597106 0.00779479
0 SB468430_PB35591_G10 0.00768461 -0.00842947 0.000864877 -0.00372285 -0.00099541 0.00252377 0.00357571 0.00239311 0.00718959 -0.00410186
0 SB468433_PB35591_A11 0.00594742 0.0112434 -0.00696696 -0.00514823 0.00437153 -0.00235828 0.000535286 -0.000160743 0.00359739 -0.00308347
0 SB468434_PB35591_B11 -0.0124612 -0.000342925 -0.0012295 0.00167372 -0.00062002 0.00263398 5.68084e-05 0.00203156 -0.000852267 0.00380527
0 SB468436_PB35591_C11 0.0078626 -0.00706963 -0.000142851 0.00329009 -0.00167684 0.000644543 2.03244e-05 0.00220534 0.00296943 -0.00130629
0 SB468439_PB35591_D11 -0.0121551 0.00417323 -0.00262452 0.00255832 -0.000649529 -0.00580763 -7.15248e-05 0.00174578 -0.00841806 0.00348032
0 SB468444_PB35591_E11 -0.0110522 0.00385968 0.000448638 -0.00326677 0.00139109 -0.00376706 0.00296628 0.00421626 -0.00488252 0.000284204
0 SB468446_PB35591_F11 -0.00331064 0.00162865 0.00165704 -0.0020722 -0.00115853 0.00608083 0.00147584 -0.00188697 0.000454519 -0.000683852
0 SB468449_PB35591_G11 -0.0067441 0.00339553 -0.00759235 0.00666367 -0.00104095 0.00406162 -5.27785e-05 0.00355492 0.0041131 4.32796e-05
0 SB468450_PB35591_H11 0.0146509 0.0267327 -0.00901266 -0.00253477 0.0157441 0.0158949 0.0105329 -0.0234504 -0.0143082 -0.0147312
0 SB468451_PB35591_A12 0.0187109 0.0390733 -0.0207501 -0.00783141 0.0440662 0.0378936 0.0572026 -0.0851788 -0.0417465 -0.00662659
0 SB468452_PB35591_B12 0.0138684 0.0254731 -0.00414959 0.000283743 -0.00275305 0.00711447 0.0141238 -0.00758255 -0.00406355 0.00242451
0 SB468453_PB35591_C12 -0.00837494 0.000141464 -0.000623408 0.00225129 0.00191426 -0.0021027 -0.00151936 -0.00129465 -0.00147468 0.00330892
0 SB468454_PB35591_D12 -0.00971347 0.00613089 0.00129565 -0.000390825 -0.00295368 -0.00166429 -0.00319785 0.00228386 -0.00353248 0.00294056
0 SB468456_PB35591_E12 0.00953176 -0.0105673 -0.00453286 0.00369966 -0.00387106 0.00324529 -0.000727067 -0.000776813 -0.000448385 0.00512013
0 SB468461_PB35591_F12 0.0204084 -0.0174499 -0.0114065 0.0128234 -0.00234009 0.0030792 0.00126978 0.004298 -0.0103541 0.000877498
0 SB468463_PB35591_G12 0.00593953 -0.00951461 0.000280701 -0.00176835 0.0033417 0.00268305 -0.000392487 -0.00601945 0.00630827 -0.00311235
0 SB468464_PB35591_H12 0.0140109 0.0281987 -0.00417113 -0.00847074 -0.00869001 -0.00575657 0.000709318 0.00943795 0.00998562 -0.0278092
0 SB468468_PB35592_B01 0.0030695 -0.00767677 -0.000984058 -0.00837738 -0.00430289 0.00137664 -0.00120989 -0.0025389 0.0045856 0.00283113
0 SB468469_PB35592_C01 -0.00944376 0.00332162 -0.00410996 -0.0022812 0.000935292 -0.00583198 -0.00207939 -0.000614522 -0.00537924 -2.47669e-05
0 SB468472_PB35592_D01 0.00838776 0.00367348 0.00391024 0.00523248 0.00484474 -0.00170748 -0.00222151 0.00144363 0.00616472 0.00280078
0 SB468474_PB35592_E01 0.0204012 0.0395765 -0.0115406 -0.0175689 -0.107689 -0.0392453 0.0475872 -0.0043104 0.000366398 0.0275665
0 SB468475_PB35592_F01 0.00600603 -0.00402215 0.00126713 -0.000347425 -0.00227613 0.00252709 0.000843449 -0.00202208 0.00235103 0.00228852
0 SB468477_PB35592_G01 0.0115612 0.0106319 0.013984 0.0119482 2.35945e-06 0.00442237 -0.0100927 0.0070925 0.00119242 0.0112297
0 SB468478_PB35592_H01 0.0104017 0.0111872 0.0113145 0.0135133 -0.00223179 0.00953325 0.000127303 0.00964349 -0.00268288 -0.00165315
0 SB468480_PB35592_A02 0.00829753 0.0104092 0.0032248 -0.000259135 0.00659611 0.00847933 -2.15717e-05 -0.00284684 0.00287423 -0.00639389
0 SB468481_PB35592_B02 0.010182 0.0138648 0.0138167 0.0162152 0.0030911 0.00704572 0.0014511 0.00544124 0.00647877 0.0013118
0 SB468482_PB35592_C02 -0.00879639 0.000878108 -0.00134227 -0.00125545 0.00100385 -0.00229499 0.00129817 0.00303282 -0.00975716 0.00983063
0 SB468484_PB35592_D02 -0.00219798 -0.00425665 0.00493112 -0.0142359 -0.00709072 0.00915861 -0.000801221 -0.00211113 -0.00454103 0.00419529
0 SB468485_PB35592_E02 0.00593208 -0.00844183 0.000763053 0.000259898 -0.00168686 0.000243398 0.00139872 -0.000675146 -0.00221057 -0.00131136
0 SB468486_PB35592_F02 0.00581948 -0.00758714 0.00353943 0.00290209 -0.00314478 0.00426186 -0.00283605 -0.00466585 0.00639128 0.00270657
0 SB468489_PB35592_G02 0.017314 0.0319003 -0.0127169 -0.0087354 0.00322699 0.00838855 0.00614232 -0.00719323 -0.00103022 -0.0051157
0 SB468490_PB35592_H02 0.00266032 0.00039955 0.00230173 0.00411711 0.00242825 -0.00352803 -0.000361681 0.00101512 0.00105213 -0.00429131
0 SB468492_PB35592_A03 0.00486322 -0.00419095 0.00369803 -0.000920886 -0.000634846 -0.00209523 0.00453214 0.000515325 0.00732212 -0.00275692
0 SB468494_PB35592_C03 -0.0136792 0.00153826 -0.000129766 0.00154511 -0.000320473 -0.0008894 -0.00365814 -0.00322488 -0.00299637 0.00683597
0 SB468497_PB35592_D03 -0.0026306 -0.000714065 -0.00125455 -0.000484034 0.00561787 -0.00652347 -0.00270917 -0.0039394 0.000783282 0.000251885
0 SB468499_PB35592_E03 0.00336866 -0.00477834 -0.00174574 -0.00674436 -0.00211599 0.00210971 -0.00259018 -0.000119944 -0.00107076 0.00149986
0 SB468500_PB35592_F03 0.000594762 -0.000233206 0.00241058 0.00138865 0.00566303 -0.00944489 0.00141428 0.00428789 -0.00163134 -0.00718372
0 SB468502_PB35592_G03 0.00402343 -0.00941645 0.000553519 -0.0055664 -0.000653822 -0.00331586 -9.63117e-06 -0.0013914 0.00599543 -0.0046178
0 SB468503_PB35592_H03 0.00871844 -0.00941369 -0.0018772 -0.00378463 -0.00198649 -0.00139272 0.000760291 -0.00638062 0.0112499 -0.00204937
0 SB468504_PB35592_A04 0.00794491 -0.00721621 0.00082504 -0.0026771 -0.000584352 0.00186779 0.00420887 0.00700874 0.00419022 -0.0021419
0 SB468505_PB35592_B04 0.0170976 -0.0142332 -0.00814482 0.00821441 0.00261077 -0.00251315 0.00146354 0.000452938 -0.00514811 -0.000992456
0 SB468506_PB35592_C04 -0.00139751 -0.00152757 -0.00571446 0.000810379 0.001838 -0.00431926 -0.000711332 -0.00429789 0.00126185 -0.00695135
0 SB468507_PB35592_D04 -0.00964836 0.000900713 -0.00190257 0.00164218 0.00487656 -0.000322437 -6.31532e-05 0.000554292 -0.000493021 -0.000162987
0 SB468509_PB35592_E04 -0.0141946 0.00260521 -0.00705984 0.0020125 0.00614461 -0.00833391 0.00161634 0.000124008 -0.00549035 0.00157886
0 SB468510_PB35592_F04 0.00227147 1.49429e-05 0.00422101 -0.00553248 -0.000158078 0.00321411 -0.00165903 -0.00451275 0.00280889 -0.00367071
0 SB468511_PB35592_G04 0.00967475 -0.00807716 -0.00067564 -0.00120361 -0.00298072 0.000798499 -0.00410598 -0.00197763 0.00229182 -0.00825413
0 SB468516_PB35592_H04 -0.004456 -0.000569529 0.00201221 0.000601909 0.00409018 -0.00410207 -0.00244261 0.00096762 -0.00497243 0.00163323
0 SB468517_PB35592_A05 0.0149373 -0.0129501 -0.0101575 0.0089066 -0.0010793 -0.00207528 0.00188138 0.000707047 0.00244912 -0.00131028
0 SB468518_PB35592_B05 -0.00325608 -0.00889133 0.00953932 -0.0198016 -0.00463448 0.0108617 -0.00774087 -0.00397034 -0.00252016 0.00445031
0 SB468523_PB35592_D05 0.0137686 -0.0141175 -0.00307235 0.00577131 0.00288564 0.00138868 -0.00387834 -0.000532986 0.000292708 0.00229085
0 SB468524_PB35592_E05 0.00169524 -0.00734254 0.0061178 -0.00478327 -0.000198045 0.00650103 0.00233312 0.000769252 0.00120009 0.00230928
0 SB468527_PB35592_F05 0.0141202 0.019634 -0.00761683 -0.00240041 -0.0047892 0.00383574 0.00732181 0.00812588 0.0188332 0.0013578
0 SB468528_PB35592_G05 0.00618134 -0.00183991 -0.000190873 -0.000438095 0.0025343 0.000231552 -0.00232929 -0.00470306 -0.00033831 -0.00493072
0 SB468529_PB35592_H05 0.00907005 -0.00551199 -0.00281556 -0.00129446 0.00168746 -0.00207097 -0.00212134 -0.0058315 0.00286832 0.00115941
0 SB468534_PB35592_A06 -0.00975008 0.00351994 -0.00494542 -0.00111279 -0.000356255 0.000464921 -0.00468024 0.00110258 -0.00602649 -0.00220315
0 SB468536_PB35592_B06 -0.00445927 0.0029798 0.00246716 0.001588 0.00974011 -0.00328747 -0.00102822 0.000871784 0.00144352 0.00269343
0 SB468537_PB35592_C06 0.0192383 -0.0169685 -0.0136034 0.00589905 -0.00072948 0.000169008 -0.00141712 0.00358613 -0.00919857 0.00180021
0 SB468539_PB35592_D06 -0.00706204 -0.00456501 0.00523124 -0.0162417 -0.0102187 0.00991576 -0.00169041 -0.00530841 0.000702389 0.00695291
0 SB468542_PB35592_E06 0.0152071 0.0205954 -0.0100216 -0.00665743 0.00314898 0.00492015 -0.00163822 0.00128889 0.00070648 0.00809809
0 SB468545_PB35592_F06 -0.0029116 -0.0017484 0.00224731 -0.00346766 0.00691273 -0.00350921 -0.0013085 -0.00454457 -0.00120052 -0.00378243
0 SB468547_PB35592_G06 -0.0103518 0.00270826 -0.00592641 0.00654351 0.00150647 -0.00311836 -0.00121784 -0.000630863 -0.00743362 -0.000858431
0 SB468549_PB35592_H06 -0.0126116 0.00283952 0.00249818 -0.00165491 0.00635555 -0.00433479 0.00169038 0.000352291 -0.00338463 0.00629327
0 SB468550_PB35592_A07 -0.00635255 -0.00169952 0.00431682 -0.00097174 0.00729204 -0.0084994 -0.00221483 -0.0021644 -0.00553805 0.00282298
0 SB468553_PB35592_B07 -0.000255395 0.00115944 0.00244108 0.00261744 0.00176362 -0.00163006 0.00294679 -0.00202352 -0.00137892 0.00887048
0 SB468556_PB35592_D07 0.00082711 0.00805783 0.0039714 0.00227689 -0.000793294 -0.00180534 0.00101819 0.00167271 0.00290936 -0.00337452
0 SB468558_PB35592_F07 0.0039029 -0.00730384 0.00151811 -0.00592826 -0.00185542 0.00396279 0.00189743 -0.00417562 0.00311199 -0.00874338
0 SB468560_PB35592_G07 0.00680711 -0.00732491 0.000505039 -0.00389961 0.00342512 0.00138125 0.00329108 0.00105049 0.00841722 -0.00310532
0 SB468561_PB35592_H07 0.00741009 -0.00746971 0.0047782 -0.00583532 0.00205302 0.0032285 -0.00408686 0.000573454 0.00389052 0.00609392
0 SB468562_PB35592_A08 -0.0111983 0.00339179 0.00190112 0.00186829 -0.000358429 -0.0010848 0.000145397 0.00473102 -0.00729315 0.0027775
0 SB468563_PB35592_B08 -0.0064344 -0.00449645 0.00370972 -0.000629319 0.00332017 -0.00148622 0.00150398 -0.00302672 -0.0025046 0.00404819
0 SB468566_PB35592_D08 0.00414519 0.00166789 0.00442807 0.00290184 0.0041391 0.00160244 -0.0069488 0.0003061 0.00511669 0.0051412
0 SB468567_PB35592_E08 0.0062681 0.0101906 0.00740915 0.0129455 0.00375202 0.00555373 -0.00245047 0.00447281 0.00422202 0.00290412
0 SB468570_PB35592_F08 0.00443687 -0.00718887 0.0042229 -0.00645649 0.00187856 0.00450551 -0.00298352 0.0005646 0.00657907 -0.00288302
0 SB468571_PB35592_G08 0.0172905 -0.0175224 -0.00929321 0.00684434 -0.00354269 0.00268402 0.00136942 0.00406672 -0.00886315 0.00296416
0 SB468573_PB35592_H08 0.00156701 -0.00680695 -0.00108407 -0.00282667 -0.00175469 0.00377129 0.00384824 -0.00499767 0.00535887 -0.00405819
0 SB468574_PB35592_A09 0.00866862 -0.00688956 0.0017501 0.00158267 -0.00217974 -0.0011196 0.00355118 -0.00303136 0.00629131 0.00151638
0 SB468577_PB35592_B09 0.0199641 -0.0148888 -0.0127384 0.00962779 -0.000920122 -0.0035091 -0.000831499 0.00540435 -0.0130783 0.00462179
0 SB468578_PB35592_C09 0.00839733 -0.00385398 0.00141711 0.000115217 0.00111439 -0.000316498 -0.00078534 -0.00658137 0.00963394 -0.00106328
0 SB468580_PB35592_D09 -0.00440909 -0.00347862 0.0061556 -0.0120325 -0.00611037 0.00819085 -0.00631653 -0.00519518 -0.00436579 -0.00188579
0 SB468583_PB35592_E09 0.0101666 -0.00722196 -0.00153042 -0.00158403 0.000946798 -0.0016358 0.00121986 0.00419246 0.00170028 -0.00173404
0 SB468585_PB35592_F09 0.0177179 -0.0166503 -0.0116146 0.00711306 0.00353248 -0.00485716 0.00302437 -0.00419551 -0.00884136 0.00243311
0 SB468587_PB35592_G09 0.00984129 0.0121024 0.0119065 0.0110838 0.00649651 0.00329867 -0.00484484 0.00627247 0.00632959 0.00607263
0 SB468588_PB35592_H09 0.010955 0.024542 0.0287768 0.02697 -0.025446 0.00637613 -0.0293659 -0.00248768 -0.019306 0.00236246
0 SB468591_PB35592_A10 -0.00187644 -0.00310594 0.0100114 -0.00940861 -0.00395311 0.0108824 -0.00339978 -0.00186285 0.00037423 -0.000867648
0 SB468592_PB35592_B10 0.0137158 0.0261348 0.0401856 0.0296781 -0.0318964 0.0102869 -0.0569023 -0.017335 -0.0675893 -0.0463057
0 SB468595_PB35592_E10 0.0183196 -0.0198143 -0.00893851 0.00706277 -0.000900495 0.000545814 -0.00332965 0.0042341 -0.0139066 0.00381074
0 SB468596_PB35592_F10 0.0114056 0.0151555 0.011076 0.0129351 -0.0205377 0.00156279 -0.0167786 -0.00457021 -0.02106 -0.011383
0 SB468597_PB35592_G10 0.011486 -0.0118561 -0.00457764 0.00318031 -0.000434566 -0.000613978 -0.00353498 0.00219964 -0.00319121 0.002453
0 SB468598_PB35592_H10 0.00533961 -0.00339271 0.00112621 -0.000418482 0.00159826 -0.00419347 -0.00310309 -0.00363483 0.00240184 0.00111303
0 SB468600_PB35592_A11 0.00147072 -0.00667525 0.00597569 -0.0061671 -0.00214403 0.00476418 0.00185452 -0.00444115 0.00735058 0.000583755
0 SB468603_PB35592_B11 -0.00203902 0.00124315 0.0046966 -0.00212534 0.00499711 -0.00660799 0.00326426 -0.0028274 0.0036464 -0.00499007
0 SB468605_PB35592_C11 0.00279734 -0.00306765 0.00261131 -0.00691476 -0.00067622 0.000711762 0.000986451 -0.00482141 -0.000315541 0.00302743
0 SB468606_PB35592_D11 6.57258e-05 -0.00178038 0.006894 0.000671903 0.00422276 -0.00482141 0.0046702 0.00264098 0.00749583 -0.00705073
0 SB468607_PB35592_E11 0.00197857 -0.0038724 0.000810879 7.25895e-05 0.00199606 0.00333596 0.00107731 0.00393758 0.00580822 -0.0058748
0 SB468610_PB35592_F11 -0.000808367 -0.00244597 0.00893665 -0.00280904 0.000189861 0.00264064 -0.000266041 -0.00212874 0.00391405 -0.0108796
0 SB468611_PB35592_G11 -0.00279691 -0.00770506 0.00468407 -0.0132205 -0.00396036 0.010956 -0.000200673 -0.00424891 -0.00166664 -0.00317967
0 SB468612_PB35592_H11 -0.0102015 0.000985835 -0.00154406 0.00389166 0.000305755 -0.00137899 -0.000309551 0.002857 -0.00556914 0.000959449
0 SB468619_PB35592_A12 -0.0129817 0.00192237 -0.00112454 -0.00102284 0.00581975 -0.00115159 0.0028517 0.000173502 -0.00103563 0.000382573
0 SB468620_PB35592_B12 0.0182729 -0.0126015 -0.0116748 0.00615731 -0.000694516 -0.00218454 -0.000611414 0.00232446 -0.00918472 0.00547198
0 SB468621_PB35592_C12 0.00541255 -0.00717173 0.00146505 -0.00127191 -0.00380403 -0.00350931 0.00088527 -0.00419412 0.00132425 -0.00199628
0 SB468624_PB35592_D12 0.00197068 0.00337443 0.00223847 0.00139364 0.00478713 -0.00779268 0.00567731 -0.00153664 0.00388673 -0.0024498
0 SB468627_PB35592_E12 0.000178059 0.00210432 0.00433987 0.000246561 0.00427189 -0.00400187 0.00973346 -0.00027061 0.0089921 -0.0154531
0 SB468628_PB35592_F12 -0.00752164 0.00185553 -0.00263067 -0.00230276 -0.000244512 -0.00427997 -0.00235629 -0.0023131 -0.00532542 0.00389449
0 SB468629_PB35592_G12 -0.00978123 -0.000125735 0.000149256 -0.00222471 -0.000596409 -0.00202292 -0.00216879 -0.000830446 -0.00244927 0.000307799
0 SB468630_PB35592_H12 0.0173171 -0.0135168 -0.00812613 0.00856336 -0.000340545 -0.00786651 5.31871e-05 0.00484308 -0.00820996 0.00449959
0 SB468631_PB35593_A01 0.00217785 9.7173e-05 0.00553017 0.000968869 0.00200991 -0.000554011 -0.00395637 -0.00106063 0.000917778 -0.00152411
0 SB468632_PB35593_B01 0.00289959 -0.00531516 0.00209314 -0.00329943 -0.00208109 -0.000648502 -0.00279704 -0.00235704 0.00408008 -0.0039195
0 SB468634_PB35593_C01 0.0035809 -0.008016 0.00332849 -0.00289962 0.00363333 -7.11266e-05 0.0013571 -0.00444927 0.00385119 -0.00365408
0 SB468635_PB35593_D01 -0.00332025 0.00361316 0.00414195 -0.00184646 0.00217301 -0.00202105 0.00318748 -6.87995e-05 -0.000452084 0.000917083
0 SB468640_PB35593_E01 -0.00911596 0.00208221 -0.00324232 4.10339e-05 -0.00103302 -0.00629785 0.000780165 0.000386453 -0.00225304 0.00503095
0 SB468641_PB35593_F01 -0.0163845 -0.00142262 -0.0162458 0.0155348 -0.00982502 0.01699 -0.00164062 -0.0014129 0.0084527 -0.00725336
0 SB468642_PB35593_G01 0.00531295 0.00566732 -0.00503077 -0.00331665 0.00394318 -0.005468 0.00830541 0.0058561 0.0054955 0.000247165
0 SB468646_PB35593_H01 -0.00230422 -0.00049441 0.00066135 0.00271111 0.00416477 -0.000547673 0.00634206 -0.00306036 0.00259334 -0.00232278
0 SB468648_PB35593_A02 0.0197233 -0.0138483 -0.0106137 0.00942748 0.00205396 -0.000388784 -0.000384211 -0.00184823 -0.00955485 0.00396157
0 SB468652_PB35593_B02 0.00191341 -0.00132769 -0.0023626 0.00165638 0.000908044 -0.00234902 0.00306094 -0.00184623 -0.00153534 -0.00349074
0 SB468653_PB35593_C02 0.000987956 -0.00541721 0.00353135 -0.00355339 -0.00290375 0.0025007 -0.000425072 -0.00183885 0.00249953 0.000698349
0 SB468654_PB35593_D02 0.00456213 -0.00178035 -0.000961551 -0.00503483 -0.00423053 0.000656821 -0.000578132 -0.000395069 0.00504359 -0.00106733
0 SB468656_PB35593_E02 -4.49012e-05 -0.00479787 0.00107739 -0.00395348 0.0030077 0.000939469 0.00297703 7.89661e-05 -0.00345128 0.00264211
0 SB468657_PB35593_F02 -0.00419272 -0.00117145 0.000490572 0.000536946 0.0025698 -0.00661273 -0.00312002 -0.00257718 -0.000453724 0.00231162
0 SB468658_PB35593_G02 0.0127142 -0.0125601 -0.00576979 0.00020718 -0.00249038 0.00218473 -0.00635481 8.5095e-06 -0.00575072 0.00207696
0 SB468660_PB35593_H02 -0.0023329 0.00182958 -0.00109974 -0.00152249 0.00691859 -0.0062029 -0.00101381 -0.000532778 0.00587777 -0.00604014
0 SB468664_PB35593_A03 0.0120324 -0.00769013 -0.00375161 0.00143837 -0.000728151 0.00080736 0.000899003 0.00438572 0.00641713 -0.0008038
0 SB468665_PB35593_B03 -0.0127071 -0.00155613 -0.00693505 0.00747708 0.00233927 0.00112139 -0.00156109 0.00098699 0.00327452 0.00347608
0 SB468666_PB35593_C03 -0.00567888 0.0034741 0.000947288 0.00613424 0.00418083 -0.00390861 0.0012472 0.00573218 0.00283788 0.00299821
0 SB468667_PB35593_D03 -0.0100026 0.000683729 -0.00128703 -0.00225298 0.000789806 -0.000128212 0.00125234 0.00362725 -0.0090297 0.000145151
0 SB468669_PB35593_E03 -0.00698605 0.000268507 -0.0023119 -0.00128382 0.0012824 0.000969652 0.000227689 -0.000919955 -0.0041135 -0.00200717
0 SB468670_PB35593_G03 -0.00702308 -0.00021032 0.000638805 -0.00353878 -4.54302e-05 -0.00224134 -0.00153795 -0.00229121 -0.00247689 0.00287964
0 SB468671_PB35593_H03 0.00682846 -0.00186981 -0.00461789 0.00353539 0.00175998 -0.00631616 0.00184673 -0.00151758 0.012057 -0.0105081
0 SB468672_PB35593_A04 -0.00859084 -0.00150842 0.000930748 0.000270495 0.000388489 -0.00272416 -0.00151261 -0.00408558 -0.00783283 0.00426987
0 SB468676_PB35593_B04 0.00603611 0.00794122 0.00373921 0.000668845 -0.00202251 0.00522413 0.00644104 -0.0036554 0.00371919 0.000616127
0 SB468679_PB35593_C04 0.0132247 0.0292842 -0.0083161 -0.00727822 -0.00967674 -0.00240303 0.0136757 0.000360385 4.17747e-05 -0.00108106
0 SB468680_PB35593_D04 0.0222346 -0.0202405 -0.0139646 0.0128664 -0.00219729 -0.00133386 4.2277e-05 0.00531513 -0.0166068 0.0043072
0 SB468683_PB35593_E04 0.000201428 -0.0010558 0.000813693 0.00102677 0.00381716 -0.00604403 0.000803206 -0.00202971 -0.00306761 0.000113235
0 SB468684_PB35593_F04 -0.00135313 -0.00308911 -0.000169239 -0.00401068 0.001697 0.000180606 -0.00130089 -0.00178096 -0.000188257 0.00112212
0 SB468686_PB35593_G04 -0.00620156 -0.00611581 0.00608662 -0.0126892 -0.006466 0.00624175 -0.00244007 -0.00582975 -0.00195542 -0.00114728
0 SB468687_PB35593_H04 0.0143993 0.0170972 -0.00206315 -0.0018787 -0.00390722 0.00947348 -0.00859435 0.00496058 -0.00621938 2.17541e-05
0 SB468688_PB35593_A05 0.0129712 0.0247934 -0.0143069 -0.00974201 -0.00793755 -0.000275058 0.00737403 -0.00267185 -0.000579918 -0.00699367
0 SB468692_PB35593_B05 -0.0155444 0.00151951 -0.0230848 0.0182457 -0.0132111 0.0258155 -0.0019436 -0.00238641 0.0105684 -0.0115026
0 SB468694_PB35593_C05 0.00656209 -0.0051089 0.00311959 -0.000788959 -0.00305789 0.0010883 0.00104033 -0.00407067 0.00215828 0.000469983
0 SB468695_PB35593_D05 7.50636e-05 -0.00143012 -0.000690915 -5.08331e-05 0.00326252 -0.0011594 -0.0011799 -0.00325715 0.000861681 0.00372803
0 SB468696_PB35593_E05 0.00661754 -0.00655807 0.00478705 -0.00214784 0.000658231 -0.00540378 0.00061386 -0.00452192 0.00220333 -0.00172204
0 SB468699_PB35593_F05 -0.00716159 0.0007648 0.00206099 0.00409987 0.00383591 -0.00955076 0.00138951 0.00475936 -0.000624884 0.00313934
0 SB468701_PB35593_G05 -0.00250225 -0.000280511 3.7213e-05 0.00192429 0.00315611 -0.00199264 -0.000392259 -0.000997884 -0.00312141 -0.00107196
0 SB468702_PB35593_H05 -0.00533504 0.00356698 0.00050344 -0.000680945 0.00298606 -0.00450018 0.0047513 -0.00139478 -0.00664818 0.00930249
0 SB468705_PB35593_A06 0.00126051 0.00317825 0.00257292 0.00124267 -0.00296745 -0.0152138 -0.00508532 0.000429307 0.00871242 -0.0414352
0 SB468706_PB35593_B06 0.00327384 0.00357019 0.00744981 -0.00180304 -0.00351889 -0.017798 -0.010375 0.000548018 0.0128367 -0.0658725
0 SB468707_PB35593_C06 0.00331943 0.000257545 0.000696066 -0.000628827 -0.00202516 -0.00130784 0.00195999 0.000573747 0.00989165 -0.00484395
0 SB468708_PB35593_D06 -0.00063903 0.00215391 0.00321033 -0.00163633 -0.00354898 -0.012599 -0.00465798 -0.00250146 0.0070784 -0.0327109
0 SB468710_PB35593_E06 0.00294886 0.00121516 0.00284824 0.00311757 -0.00226687 -0.00780908 0.00318811 0.00218196 0.00545625 -0.0173715
0 SB468711_PB35593_F06 -0.000393071 0.00530108 0.00354166 -0.00080792 -0.00412295 -0.0181445 -0.00539003 -0.00578329 0.0135199 -0.0524514
0 SB468713_PB35593_G06 0.000789326 0.00142854 0.00417834 0.00360055 -0.00112959 -0.00710314 -0.000883842 -0.00169496 0.00735404 -0.000692978
0 SB468714_PB35593_H06 0.00623367 0.00901136 0.00354482 0.00119996 0.00413302 0.00210032 0.000499038 -0.00032977 0.00269485 0.00011966
0 SB468716_PB35593_A07 -0.0102408 0.00132539 0.000418746 -0.0003546 -0.00145958 0.00358838 -0.00164354 -0.000329392 -0.00920374 -0.000947189
0 SB468721_PB35593_B07 0.00275141 0.00149127 -0.000200304 0.00177298 -0.00185748 -0.00149527 0.00149669 -0.00252997 0.00700383 -0.000462439
0 SB468722_PB35593_C07 -0.00691773 0.00410906 -0.000885981 0.00106765 0.00392736 -0.0101068 -0.00231401 -0.000926328 -0.00512285 0.0054925
0 SB468724_PB35593_D07 -0.00232124 0.000548286 0.00352455 0.000317167 0.00327638 0.00191425 -0.00276295 0.000126737 0.0105765 -0.00126342
0 SB468725_PB35593_E07 -0.00526378 -0.000908591 0.000209692 0.00216391 -0.00227382 -0.00209311 -0.00236803 0.00128402 0.0037018 0.00345433
0 SB468726_PB35593_F07 -0.00104433 0.0051566 0.00643171 0.00125445 -0.000647622 -0.00859286 0.010199 -0.000148857 0.00286324 -0.00680316
0 SB468729_PB35593_G07 0.00450653 -0.00394788 0.0026116 -0.00711114 -0.00333969 0.000684428 -0.0037792 -0.000546032 0.00819225 0.000698367
0 SB468743_PB35593_B08 0.00485473 0.00353598 0.0132371 0.00336203 0.00168655 -0.00171415 0.00383807 -0.00128928 0.00717966 -0.0019114
0 SB468745_PB35593_C08 -0.00561963 0.000471143 0.00393718 -0.00434516 0.00112361 0.00304207 -0.000278194 -0.00269001 -0.00100469 -3.43295e-06
0 SB468746_PB35593_D08 -0.0031771 -0.00733753 0.00526612 -0.0100333 -0.00264697 0.00888795 -0.00405826 -0.00269267 0.0032217 0.00317862
0 SB468748_PB35593_E08 0.00941084 -0.00782455 0.000422002 0.00250633 -0.00293318 0.0011563 0.000529176 -0.00271325 0.00867988 -1.56732e-05
0 SB468749_PB35593_F08 -0.00593909 -0.000342709 0.00176624 0.00553038 0.00189758 -0.0124764 -0.00146322 -0.00127227 -0.00211494 0.00406957
0 SB468750_PB35593_G08 -0.000317723 -0.00313154 0.000998667 0.00122264 0.00173154 -0.00547133 -0.000896454 0.00218746 0.00167435 0.00325899
0 SB468751_PB35593_H08 -0.00344147 -0.00232003 0.00108627 -0.00117683 0.00144419 0.000777927 0.00228303 -0.00407429 -0.00287726 0.00514141
0 SB468752_PB35593_A09 0.00583657 -0.00620559 0.00222524 -0.00721928 0.00153034 -0.00299665 -0.00101618 -0.00158004 -0.000134168 -0.00279844
0 SB468754_PB35593_B09 0.00748642 -0.00823689 0.00218885 -0.00280554 -0.00210203 0.00198318 0.000445202 -0.00361668 0.00665982 0.000242648
0 SB468758_PB35593_D09 -0.00561442 -0.00069132 0.00182901 0.00233186 0.00899343 -0.00706211 0.00363786 0.0045491 -0.00105289 0.00262718
0 SB468759_PB35593_E09 -0.00212694 -0.00874628 0.00549808 -0.0171738 -0.00510276 0.0104905 -0.00929278 -0.00849139 0.00272452 0.00220857
0 SB468761_PB35593_F09 -0.0100653 0.00149364 -0.00053896 0.00295699 0.00686368 -0.00670609 0.00225101 0.0031377 -0.00342604 0.000648026
0 SB468762_PB35593_G09 0.000655785 -0.00618541 0.00754823 -0.0128251 -0.00552585 0.00871158 9.29735e-05 -0.00318527 0.000439535 0.00222365
0 SB468764_PB35593_H09 -0.0117119 0.00440839 0.00207323 0.00369197 0.00206737 -0.00378875 -0.000279749 -0.00169916 -0.0110069 0.00810556
0 SB468765_PB35593_A10 0.00901691 -0.0109989 -0.00160861 -0.00702062 -0.00808127 0.00366885 -0.00261531 0.000577188 -0.00445402 -0.00307741
0 SB468766_PB35593_B10 -0.0109881 -2.19167e-05 -0.00869272 0.0051982 -0.0120487 0.0105998 0.000688392 -0.000680526 0.0056511 -0.00465068
0 SB468769_PB35593_C10 -0.0112781 0.00337593 -0.00463992 0.00336887 0.00113069 -0.00309668 0.000803728 -0.000350111 -0.00481931 0.00991977
0 SB468771_PB35593_D10 0.00363882 0.0023619 0.00644444 -0.0058036 -0.00682141 0.00616994 -0.000794727 -0.00137624 0.00233206 0.000131235
0 SB468772_PB35593_E10 0.00859573 0.0029979 0.00178006 0.00510337 0.001336 -0.00474246 -0.00431504 0.00017446 0.0113522 -0.00293917
0 SB468773_PB35593_F10 -0.00277743 -0.00167406 0.000799666 -0.00401248 -0.000380564 0.000116655 0.00308538 -0.00248691 -0.00159937 0.00138009
0 SB468774_PB35593_G10 -0.00819967 0.000157959 0.00119431 -0.00126342 0.00320139 -2.81265e-05 0.00327727 -0.000548237 -0.0018499 0.00129694
0 SB468777_PB35593_H10 0.00440704 -0.00400176 0.00603023 0.000353028 0.00357482 8.22304e-05 -0.000289742 0.00161502 0.0043674 -0.00612482
0 SB468780_PB35593_A11 -0.00198036 -0.00484786 0.00753971 -0.00463899 0.00214551 -0.00331564 -0.000485517 -0.00212641 -3.79859e-05 -0.00771829
0 SB468782_PB35593_B11 -0.00329139 0.0024491 0.00151625 0.000381294 0.00397325 -0.00687986 0.00301073 -0.000753359 0.00300682 0.0018136
0 SB468783_PB35593_C11 -0.00689429 0.00347871 -0.000882049 -0.000939776 -0.000411851 -0.00532453 -0.00283867 -0.000791003 -0.00124249 0.00423203
0 SB468785_PB35593_D11 -0.00604079 0.000979654 -0.00208623 0.00269123 0.00188775 -0.0050273 0.001128 0.000804059 -0.00288612 -0.000859043
0 SB468790_PB35593_E11 0.0150784 -0.0144637 -0.0089249 0.00737065 0.000920683 0.00186347 0.00373366 -0.000468103 -0.0109936 0.00120755
0 SB468791_PB35593_F11 -0.00507253 0.000723522 -0.00221664 0.00576568 0.00421436 -0.00797179 0.00635838 0.00268057 0.000780409 0.00446257
0 SB468792_PB35593_G11 0.00504941 -0.00399154 0.00346887 -0.00546066 -0.00530884 0.00416828 -0.00238347 6.22718e-05 0.00562365 -0.00130496
0 SB468796_PB35593_B12 -0.0109954 0.00273826 -0.00505655 0.00167393 -0.00264574 -0.00656789 -0.00104058 0.000564673 0.00313698 0.00332765
0 SB468798_PB35593_C12 -0.00440924 0.000954714 -0.00186583 0.00346266 0.00273818 -0.00304774 0.000372516 -0.00109253 -0.00420978 0.00745202
0 SB468799_PB35593_D12 0.00866221 -0.00753987 0.00111779 -0.00163218 -0.00147677 -0.000391355 -0.00186214 -0.0028599 0.00258106 -0.00109806
0 SB468802_PB35593_E12 0.00751506 -0.00633194 -0.00320428 -0.00328759 -0.00162489 -0.000781569 -0.00157348 -0.00534333 -0.00421483 0.00102588
0 SB468803_PB35593_F12 -0.0100414 -0.00238624 0.00450722 -0.00486657 -0.00539215 0.00171809 -0.00130142 -0.00337339 -0.00475924 0.00317413
0 SB468804_PB35593_G12 0.0042687 -0.00424892 -0.00208908 0.000833594 0.00366143 -0.0058164 0.000579801 0.000397167 0.00176936 0.00123145
0 SB468805_PB35593_H12 0.00713202 -0.00923299 -0.00345194 -0.00251984 -0.00318621 0.00364913 -0.00205386 -0.00102389 -0.00243513 0.000336926
0 SB468806_PB35594_A01 0.00840122 -0.00956935 -0.00396163 -0.00358647 -0.00265697 0.000150576 0.000829669 0.00140091 -0.00100325 0.000854968
0 SB468812_PB35594_B01 0.00227121 -0.00470591 0.000426871 -0.00960982 -0.00183568 0.0048712 -0.00175846 -0.00414765 -0.00119384 0.000712178
0 SB468814_PB35594_C01 -0.00286055 -0.00435521 0.00768449 -0.00951986 -0.00215026 0.00400918 -0.00362161 -0.0019506 -0.00298324 0.00367652
0 SB468815_PB35594_D01 -0.0033738 -0.00464801 0.000179673 -0.0100192 -0.00497029 0.00703632 -0.00890133 -0.00142168 0.00667179 0.00429094
0 SB468818_PB35594_E01 -0.00271101 -0.00635537 0.0057274 -0.0144467 -0.00501223 0.00707044 -0.0033252 -0.00334152 -0.000775703 0.00316648
0 SB468819_PB35594_F01 -0.00455187 -0.000294716 -0.000160002 0.00549113 0.00277158 -0.00654322 -0.00117569 0.00100555 -0.00415426 0.0019995
0 SB468820_PB35594_G01 -0.0013897 -0.00420605 0.00841615 -0.0161933 -0.00471383 0.010428 -0.00551979 -0.00343137 -0.000348097 0.00259914
0 SB468821_PB35594_H01 -0.00361562 -0.00183344 0.000168056 -0.00287938 -0.00274394 -0.00198185 -0.0023492 0.00223767 0.0033904 0.00304
0 SB468823_PB35594_A02 0.000933569 -0.000515558 0.0043353 0.00350162 0.00180094 -0.00161219 0.00360748 -0.00253991 0.00624545 -0.000693753
0 SB468824_PB35594_B02 0.000108501 0.0049483 0.00158768 -0.00153865 0.000671477 -0.00287967 0.00249559 0.00465907 0.00409868 -0.00901602
0 SB468825_PB35594_C02 -0.0108843 0.00232743 0.0005221 0.00448863 0.0021979 -0.00661565 -0.00265587 0.00207439 0.00151988 0.00107274
0 SB468826_PB35594_D02 0.0125271 -0.00937196 0.000643177 7.69597e-05 -0.00180949 0.00120401 0.00187775 0.00457009 0.000365337 -0.000450255
0 SB468827_PB35594_E02 0.00530582 0.000931838 0.00805752 0.00114343 -0.000266507 0.00177821 0.00461785 -0.00133228 0.00680227 -0.000533259
0 SB468828_PB35594_F02 0.00126958 0.00279321 0.00303651 0.00660489 0.00289062 -0.00970893 0.00509007 -0.000345106 0.00114559 -0.00180534
0 SB468829_PB35594_G02 0.00180338 0.00394816 -0.000684993 0.00292782 0.00654912 -0.00947336 0.00191497 0.00214193 0.00322458 -0.0127115
0 SB468830_PB35594_H02 0.00305692 -0.00241184 0.000753317 -0.00273922 0.00153179 0.00241246 -0.000397765 -0.00228548 0.00498836 0.0025719
0 SB468831_PB35594_A03 -0.00797239 -0.00120323 -0.00206491 0.00305779 0.00168117 -0.00587061 0.00610214 0.00323088 -0.00319292 -0.00197028
0 SB469056_PB35594_B03 -0.00979558 0.00276547 -0.000669638 0.00414862 0.000386558 -0.000322233 0.00698295 0.00414779 -0.00565433 0.00553255
0 SB469057_PB35594_C03 0.00281686 -0.00417229 0.002376 7.23052e-05 0.00285835 -0.00303504 -0.00260572 -0.00287469 0.00793589 0.000128055
0 SB469058_PB35594_D03 -0.00810801 0.00198114 -0.00397199 -0.00217358 -0.00141387 -0.00079659 0.00555126 -0.0015174 -0.00230953 0.00770123
0 SB469060_PB35594_E03 3.85836e-05 -0.000203213 0.00208023 0.00121848 0.00454875 -0.00424988 -0.00722122 4.77481e-05 0.00290414 -0.00746681
0 SB469061_PB35594_F03 -0.00186676 -0.00234617 0.00525042 -0.00192964 -0.00335417 -0.000876301 -5.82763e-05 9.11529e-05 0.00134371 -0.00259786
0 SB469062_PB35594_G03 -0.0019015 -0.00624759 0.00445711 -0.011387 -0.0015328 0.00720822 -0.00395043 -0.00318695 -0.00179923 0.00194746
0 SB469063_PB35594_H03 -0.00225068 0.00122954 -0.000221102 0.00192863 0.00454216 -0.00254387 -0.0012596 0.00176869 -0.00281343 -0.00411837
0 SB469064_PB35594_A04 -0.0021484 0.00225776 -0.0052904 0.00557454 0.00214251 -0.0003206 0.00416395 -0.000260108 0.000507379 -0.00267309
0 SB469065_PB35594_B04 -0.0171763 0.00101089 -0.017676 0.0139034 -0.00913298 0.0174661 -0.000106146 0.00268911 0.00296573 -0.00301664
0 SB469066_PB35594_C04 -0.0103051 0.000121634 -0.00220562 0.00349592 0.00165317 -0.0043738 0.00279142 0.000999729 -0.00330637 0.00708753
0 SB469067_PB35594_D04 0.00202197 0.00192765 0.00479832 0.00263612 0.00617716 -0.0100749 -0.00359164 0.000582198 0.00325749 -0.0123782
0 SB469068_PB35594_E04 0.00316904 0.00532884 0.00750326 0.00335571 0.00141108 -0.000832868 0.0129516 0.00486763 0.00278526 -0.00157715
0 SB469069_PB35594_F04 -0.00865953 0.00103513 0.0017054 0.00236752 0.00547019 -0.00609723 -0.0027945 0.00298796 -0.00514375 -0.000139314
0 SB469070_PB35594_G04 0.000461501 -0.00497124 0.00288936 -0.00764342 -0.00150432 0.00242055 -0.00304047 -0.00532484 0.00161197 -0.000734605
0 SB469071_PB35594_H04 0.00387571 0.00729922 0.000867192 0.0032029 0.00625819 0.00144959 -0.000574529 -0.000239878 0.00903077 -0.00652534
0 SB469072_PB35594_A05 -0.0073493 0.00186757 0.00436451 -0.00352742 -0.00185041 0.000741754 -0.00145187 -0.00237678 0.00110492 0.00406207
0 SB469074_PB35594_B05 -0.00486072 -0.00664751 0.00387547 -0.0152399 -0.00964045 0.0120352 0.00268852 -0.00624043 0.00125956 0.00247737
0 SB469075_PB35594_C05 0.00243424 0.000114495 0.00796415 -0.00445325 0.00293614 -0.0146554 -0.00445321 0.00266781 0.00547492 -0.0157941
0 SB469076_PB35594_D05 0.00914632 -0.00890031 -0.00598421 0.00118212 0.000821654 -0.00311301 0.000610937 -0.004237 -0.00300387 -0.00340848
0 SB469077_PB35594_E05 0.0082001 0.0120397 -0.00642096 -0.00228612 -0.0056952 -0.00270172 -0.0042112 0.00677215 0.00651425 -0.00478132
0 SB469078_PB35594_F05 -0.00487873 -0.000399342 0.00142303 0.000465951 0.000516115 -0.00536424 -0.00293858 -0.000736614 0.000293208 -0.0016902
0 SB469079_PB35594_G05 -0.00563675 0.00239571 0.0027313 0.00389025 0.00972301 -0.0141435 0.00412431 0.00352689 0.00600287 0.0149875
0 SB469080_PB35594_H05 -0.00702963 -0.000100197 0.00151606 -0.00161822 -0.000544803 -0.000632387 0.00454035 -0.00143751 -0.0013046 -0.00104503
0 SB469081_PB35594_A06 0.00584707 -0.00391515 -0.00111609 -0.00513269 -0.000924017 0.0028668 0.00263328 -0.00255995 0.00428386 0.00493043
0 SB469083_PB35594_C06 -0.00954666 -0.00193481 -0.00477874 0.00103659 -0.00273164 0.00394187 -0.00264924 -0.0032508 -0.000152503 -0.00381176
0 SB469084_PB35594_D06 -0.0118779 0.00354557 0.00110094 0.00277424 0.00196241 -0.00271561 -0.00151077 -0.000646333 8.69171e-05 0.000133712
0 SB469085_PB35594_E06 0.0184188 -0.0179043 -0.0142811 0.0111605 0.00213294 -0.00311302 0.000952503 -0.00287093 -0.0155342 0.00349614
0 SB469086_PB35594_F06 0.0043337 -0.00252478 0.0115872 -0.0120103 -0.00119295 0.0213497 0.0396199 0.0490302 -0.0203175 -0.019489
0 SB469087_PB35594_G06 0.0136571 0.0141274 0.0142835 0.0116114 0.00355796 0.0167942 -0.00555606 0.00910331 0.0165065 0.0186024
0 SB469088_PB35594_H06 0.00224321 0.0052202 0.00138039 -0.0021017 0.00318235 -0.0049922 0.00549604 0.00827095 0.00155395 -0.00539208
0 SB469089_PB35594_A07 0.00357871 -0.00246597 0.00298751 -0.00104381 0.00134195 -0.00263099 0.00200079 -0.000995773 0.00172627 -0.0037869
0 SB469090_PB35594_B07 -0.00633609 -0.00342402 0.00531544 -0.0100504 -0.00018537 0.00333174 -0.00579396 0.00111166 -0.000872771 -0.00294666
0 SB469091_PB35594_C07 -0.0161591 -5.68125e-05 -0.0189463 0.018029 -0.0144562 0.0184095 -0.0032861 0.00583321 0.0105158 -0.00813156
0 SB469092_PB35594_D07 0.011767 -0.00998702 0.000445987 -0.0017731 -0.00281133 -0.00142153 0.00124878 0.00151462 -0.00186949 -0.00106507
0 SB469094_PB35594_F07 -0.00352669 0.0023263 0.00515013 0.000689515 0.000164063 -0.00548639 0.00379135 -0.00252915 -0.000526693 0.00437835
0 SB469095_PB35594_G07 0.00529654 -0.0114025 -0.00192927 0.00289139 0.00119574 0.00272595 0.00179276 -0.00253861 -0.00362317 -0.00264125
0 SB469096_PB35594_H07 0.000956041 0.00300067 0.0016125 5.32512e-05 -0.000646299 -0.000223137 0.00133258 0.000339489 0.00313316 -0.0058302
0 SB469097_PB35594_A08 -0.00643985 -0.000770828 -0.00259119 -0.000203408 0.00123651 0.000313606 0.00346485 0.000591461 -0.0019803 0.00306315
0 SB469098_PB35594_B08 -0.0047222 -0.00250918 -0.00172446 -0.00295177 0.0013908 -0.00356774 4.48335e-05 0.00194668 -0.00285333 0.0100396
0 SB469099_PB35594_C08 0.0077328 -0.00834786 -0.00212301 -0.00173116 -0.0020241 -0.00491414 -0.00495803 0.00283866 0.00344714 -0.00490143
0 SB469100_PB35594_E08 -0.00111704 -0.00679484 0.00388446 -0.0116706 -0.00246352 0.00498468 -0.00459777 -0.0053824 0.00358192 0.00445131
0 SB469101_PB35594_F08 -0.0089489 0.00274333 -0.00314573 0.00546274 0.00192402 -0.0135868 0.0012705 0.0024295 0.00139065 0.0102452
0 SB469102_PB35594_G08 -0.000323424 0.00662203 0.00508103 -0.00873638 0.00338851 0.00144223 -0.00146505 -0.00108558 -0.00297952 -0.00258567
0 SB469103_PB35594_H08 -0.00299361 0.00350027 -0.00329717 0.00603764 0.00169347 -0.00618558 0.00239088 -0.00168627 1.89302e-05 0.00810007
0 SB469104_PB35594_A09 -0.0131918 -0.000347171 0.000703147 -0.00132137 -0.00359843 -0.00154911 -0.000292561 -0.002721 -0.00119904 0.00579038
0 SB469105_PB35594_B09 0.0232582 -0.0168654 -0.0169746 0.012399 0.000898297 0.00446979 -0.00185462 0.000323013 -0.0133264 0.00950921
0 SB469106_PB35594_C09 -0.00282908 -0.00589515 0.00416973 -0.010731 -0.00539997 0.00459387 -0.00264943 -0.00695931 0.00190344 -0.00123809
0 SB469107_PB35594_D09 0.0125839 -0.0111415 -0.00608028 0.00664446 0.0029925 0.00422755 0.00290882 -7.55223e-05 -0.00309323 0.00649346
0 SB469108_PB35594_E09 -0.000784016 0.00108907 -0.000682946 -0.00245825 -0.000357338 -0.00612918 0.00450475 0.00557069 0.00457041 0.000191068
0 SB469109_PB35594_F09 0.00533486 0.00312974 0.00316782 -0.00605644 0.00405042 -0.00450117 -0.00130185 -0.00106252 0.010824 -0.00623286
0 SB469110_PB35594_G09 0.00110987 0.00054255 0.00334062 0.000896286 0.00170042 -0.00762931 0.00748438 0.00794957 -0.000201227 -0.00959497
0 SB469111_PB35594_H09 -0.00777345 0.00495119 -0.00501836 0.00536445 0.0012086 -0.00394813 -0.000181974 -0.00290644 -0.000877703 0.00304994
0 SB469112_PB35594_A10 0.00974785 -0.00639787 -0.000834742 -0.00261666 -0.000649559 -0.00305067 -0.000383489 0.000221249 0.00309416 0.00240214
0 SB469113_PB35594_B10 0.00910349 0.0178964 0.0151102 0.0156541 0.00702025 0.0150323 -0.00357135 0.0014 -0.000437581 0.0153868
0 SB469114_PB35594_C10 -0.0121199 0.00274262 -0.00493305 0.00460714 -0.000566816 -0.00789994 0.000792574 0.000488956 -0.0065904 0.000544196
0 SB469115_PB35594_D10 0.00575017 -0.000330346 0.00249603 0.00582159 0.00848502 -0.0112194 -0.000822312 1.73566e-05 0.0108389 -0.00560235
0 SB469117_PB35594_F10 -0.0133031 0.000448944 -0.00745676 0.00251762 0.00983176 -0.0130571 0.0131863 0.0122359 -0.0221239 -0.00694827
0 SB469118_PB35594_G10 -0.00420105 -0.00789589 0.0107748 -0.0142515 -0.0032181 0.0159986 -0.00240078 -0.00655004 -0.000371726 0.00189693
0 SB469119_PB35594_H10 -0.00253377 -0.00661724 0.00629788 -0.0193839 -0.00885372 0.0179653 -0.00935365 -0.00736544 0.000740044 -0.000936524
0 SB469120_PB35594_A11 0.0045662 0.0069976 -0.00140324 -0.00447314 -0.0113527 -0.00371632 0.00492461 -0.00214027 0.0020881 -0.00560688
0 SB469121_PB35594_B11 -0.00975439 0.00325817 0.0021088 0.00228117 0.000351209 -0.00676967 0.00227135 -0.000410761 -0.000673706 0.00509663
0 SB469122_PB35594_C11 -0.00158668 0.00106053 0.00139578 -0.00157762 0.00476123 -0.00238203 0.001152 -0.00199835 0.00213874 -0.00308859
0 SB469123_PB35594_D11 -0.0101934 0.0025644 -0.00482304 0.00660368 -0.00068308 0.000121085 0.00408799 -0.00632218 -0.001365 -0.00416553
0 SB469124_PB35594_E11 0.00824659 -0.0097268 -0.00403387 -0.00448877 -0.00179175 -0.00446142 -0.00038667 -0.00382493 0.00613135 0.00240895
0 SB469125_PB35594_F11 -0.0100884 0.00300966 0.0012801 0.000564147 -0.00128889 0.000171018 0.00347487 -0.00379031 -0.00638722 0.00120042
0 SB469126_PB35594_G11 -0.0104679 -0.0017566 -0.0100412 0.0057597 -0.00335098 0.00271478 -0.00915801 -0.00239245 0.00353754 0.00377304
0 SB469127_PB35594_H11 0.00877479 -0.00506014 -0.000796128 -0.0030557 0.00429198 -0.00415663 -0.00365298 -0.00122565 0.00735661 -0.0103502
0 SB469128_PB35594_A12 0.0114115 -0.00789019 -0.00443047 0.00240924 -0.0030653 0.000696557 -0.00493462 -0.00139209 -0.00292482 -0.000807493
0 SB469129_PB35594_B12 0.00278463 0.00480599 0.00282778 0.00343571 0.00733464 -0.0111605 0.000437524 0.00139463 0.00571686 -0.00748556
0 SB469130_PB35594_C12 -0.00177105 -0.00218826 0.0032253 -0.000115086 -0.00297479 -0.000663497 -0.000794912 -0.00112459 0.000889431 -0.000392537
0 SB469131_PB35594_D12 -0.0089889 -0.00413898 -0.00415106 0.0037314 0.00172305 -0.00365846 -0.000572302 0.00198133 0.000717329 0.00012579
0 SB469186_PB35594_G12 0.0119497 -0.0104411 -0.00824722 0.00641661 -0.00167276 -0.00445488 -0.00358523 0.00224507 -1.59114e-05 -0.00526773
0 SB469188_PB35594_H12 -0.00268382 -0.00898252 0.00382535 -0.00654506 -0.00440772 0.0089447 0.000305723 -0.00775122 0.00384816 0.00397782
0 SB469190_PB35595_A01 -0.00549408 0.000563052 -0.00206531 0.00701852 0.00353969 -0.00225076 -0.00074567 -0.00327785 0.000642015 0.00218505
0 SB469193_PB35595_B01 0.00956079 0.021614 -0.0037064 -0.00951329 0.00377876 -0.00267375 0.000705965 0.0139272 0.0122442 -0.0246672
0 SB469197_PB35595_C01 -0.00588338 0.004895 0.00138155 0.00607004 0.0041312 -0.00762229 0.000925682 0.00109832 -0.00492749 0.00324763
0 SB469198_PB35595_D01 0.00798922 0.00606605 0.00471436 0.00218119 0.00303934 0.00105811 -0.000632653 0.00387324 0.0077293 -0.00384818
0 SB469199_PB35595_E01 -0.00338443 -0.000645441 0.000188178 0.003466 -0.000490775 -0.00684201 0.00205574 0.00290478 0.00135138 0.000135854
0 SB469200_PB35595_F01 -0.00631927 -0.00289932 1.94139e-05 0.000920406 0.00688329 -0.00360861 0.000723727 -0.00190238 0.00512017 0.00630725
0 SB469202_PB35595_G01 -0.00691723 0.00420203 0.00101577 0.00286351 0.00513613 -0.00218289 -0.00154124 -0.00525764 -0.00526718 0.00759721
0 SB469203_PB35595_H01 -0.0010698 0.00203641 0.000903664 -0.000353433 0.00196397 -0.00653003 0.00458229 0.00454954 -0.00479863 0.000805876
0 SB469206_PB35595_A02 0.00160588 -0.00772012 0.00398059 -0.0100917 -0.00286207 0.00279336 0.00306566 -0.00288774 -0.00174924 0.000756316
0 SB469211_PB35595_C02 0.00170218 -0.000968383 0.00689739 -0.00301926 -0.0043855 -0.00330088 -0.00435817 -0.000734337 0.00130149 -0.00524826
0 SB469212_PB35595_D02 0.00866887 -0.0127721 -0.00439949 2.43584e-05 -0.00333711 0.00208886 -0.00240969 -0.000506769 -0.0110976 0.00457156
0 SB469215_PB35595_E02 -0.00694058 -0.00205259 -0.00285375 0.00073157 0.00524106 -0.00313912 -0.00120274 0.00500629 0.0027837 -0.00245739
0 SB469219_PB35595_F02 -0.000415639 0.000727807 0.00200106 0.00237028 0.00164758 -0.00654361 0.00368381 -0.00446011 0.00288482 -0.000632297
0 SB469224_PB35595_G02 -0.00517473 0.00102265 0.00124601 0.00077185 0.00493787 -0.00334335 0.00140699 -0.00129885 -0.00130433 0.00555126
0 SB469226_PB35595_H02 -0.00617652 -0.000949808 -0.00214574 -0.00120009 0.00322485 -0.00368814 -0.00503548 0.00286051 0.00113342 -0.00558231
0 SB469228_PB35595_A03 -0.00307365 0.00458083 0.00195046 0.00550455 0.00319499 -0.00765484 0.0075144 0.00186328 -0.00328119 0.00364064
0 SB469229_PB35595_B03 -0.0182552 0.000534635 -0.0198305 0.019636 -0.00920585 0.0243768 -0.000408525 0.00606494 0.0111665 -0.00692876
0 SB469230_PB35595_C03 -0.0140462 0.00214142 -0.00219763 0.00624302 0.00695455 -0.0105028 0.00375411 0.00295327 -0.00618374 0.00524753
0 SB469231_PB35595_D03 0.0013553 -0.00266896 -0.00231875 -0.00184866 0.00154308 -0.00374251 -0.00184335 -0.00371364 0.00208429 -0.000340694
0 SB469232_PB35595_E03 0.00651107 0.000640713 0.00620994 0.00294017 0.00254585 0.00260949 -0.00634795 0.00096766 -0.00145809 0.0014382
0 SB469235_PB35595_F03 -0.0061097 -0.00319649 0.0013632 -0.00593284 0.000260236 0.00361241 -0.00462506 -0.000316427 0.000931415 0.00175991
0 SB469236_PB35595_G03 -0.0110554 0.00131229 -0.000466931 -0.000785173 -0.00136361 -0.0033047 -0.00271726 -0.00294601 -0.00765033 0.00387146
0 SB469237_PB35595_H03 0.00328452 0.00151109 -0.00116814 -0.000535599 0.00157691 -0.00217552 0.000792274 -0.00224499 0.00187187 -0.00137573
0 SB469241_PB35595_A04 -0.00845406 0.00191694 -0.00974852 0.00682725 -0.00648147 0.00441966 -0.00245543 -0.00133875 0.00534493 -0.00340942
0 SB469245_PB35595_B04 -0.00585147 -0.00055546 0.00125642 0.00409241 0.00745717 -0.00863112 0.00220097 0.00147456 -0.00249604 0.00332189
0 SB469246_PB35595_C04 -0.00357735 -0.000980678 -0.00258507 -0.00116221 -0.000779152 -0.00404114 0.00210396 0.0023979 3.23352e-05 -0.0011284
0 SB469247_PB35595_D04 0.0111938 -0.0114166 -0.00253623 0.00511162 0.00202316 -0.000163533 -0.000570713 -0.00132522 -0.000371247 0.00349831
0 SB469248_PB35595_E04 -0.00830716 0.00127998 -0.00444836 0.0046539 0.00307227 -0.00824902 -0.00167981 0.0015908 -0.00507672 -0.000346341
0 SB469249_PB35595_F04 -0.00553595 0.00375573 0.000525527 -0.00243148 0.00218666 -0.00640264 0.00410709 -0.00427316 0.00250054 -0.00290574
0 SB469250_PB35595_H04 -0.0175322 0.00262078 -0.0181897 0.0154232 -0.00976589 0.0116021 -0.00542642 0.00192497 0.00138619 -0.00812349
0 SB469251_PB35595_A05 0.00291096 -0.000118605 0.00134168 8.32296e-05 0.00254004 -0.00629061 0.00671968 -0.000193236 0.00729813 -0.0028968
0 SB469253_PB35595_B05 -0.0128933 0.00492579 -0.00255475 0.00102065 -0.00150883 -0.00698423 -0.00185074 0.00184434 -0.00556286 0.00340123
0 SB469254_PB35595_C05 0.000335534 0.0028171 0.00218713 -0.00102232 0.00307903 -0.00332258 0.00642732 0.00120147 -0.00115061 -0.00481922
0 SB469258_PB35595_D05 0.00642925 -0.00844771 -0.00260726 -0.00218634 0.00188141 -0.00119999 -0.00133421 0.00132919 0.00450362 0.00324985
0 SB469259_PB35595_E05 -0.00145421 0.00148194 0.00514711 -0.00371243 0.00448576 -0.0102855 0.000590493 -0.00438215 0.0122106 -0.00646662
0 SB469261_PB35595_F05 -0.000611866 -0.00560785 -0.00303368 -0.00852045 -0.00160446 0.00641677 0.0019796 -0.00315552 -0.000349552 -0.000358985
0 SB469262_PB35595_G05 -0.00861337 -0.00162983 -0.000582048 -0.00267022 -0.00193265 0.00240325 -0.00131769 -0.00302304 0.00192579 0.00262319
0 SB469267_PB35595_H05 -0.00242044 -0.00109953 0.00136758 0.0059172 0.00455949 -0.00503891 0.00536484 0.00352481 -0.000667079 0.00108405
0 SB469268_PB35595_A06 0.00895416 -0.00455367 -0.00384285 0.000368073 -0.000809896 -0.00326382 -0.00123906 -0.000687878 -0.0050177 0.00211544
0 SB469270_PB35595_B06 -0.00630065 -0.00059975 -0.0058342 0.00161992 0.00412171 -0.0104445 0.000258311 0.00289909 -0.00740082 0.00268411
0 SB516846_PB35595_C06 0.0040719 -0.00499014 0.000146176 0.000896967 0.000807705 -0.000669167 -0.000865853 0.00401898 -0.00105749 0.000323972
0 SB516847_PB35595_D06 -0.00469486 -0.00694999 0.0075167 -0.0167096 -0.00443057 0.0104776 -0.00292793 -0.000816514 -0.00575014 -0.000573771
0 SB516848_PB35595_E06 0.00151521 0.00456158 0.00460095 -0.000273935 0.00303297 -0.00922817 0.00168578 -0.000559287 0.000985538 -0.00590948
0 SB516849_PB35595_F06 -0.00499562 -0.0053108 0.00544193 -0.0137343 -0.0045339 0.0117388 -0.00274067 -0.00525834 -0.000143008 0.00162181
0 SB516850_PB35595_G06 0.00719591 0.0003915 0.00504291 0.00194962 0.00514901 -0.00164743 -0.00712488 -0.00214103 0.00228963 0.00228016
0 SB516851_PB35595_H06 -0.01315 0.000764159 -0.000618325 -0.000914943 0.00132535 0.000469755 0.00141605 -0.00106741 -0.00160717 0.00081165
0 SB516852_PB35595_A07 -0.0134922 0.00168644 -0.00302048 -0.0027706 -0.00381001 0.000725718 0.00110037 0.00164244 -0.00238612 0.00197188
0 SB516854_PB35595_C07 -0.000699132 -0.006724 0.00389043 -0.0136906 -0.00372379 0.011915 -0.00176469 -0.00438974 0.000148627 -0.00167571
0 SB516855_PB35595_D07 -0.00337579 -0.00127751 0.0011259 -0.0052049 0.00332014 -0.0098583 0.00367513 -0.00354872 -0.00477186 0.00353339
0 SB516856_PB35595_E07 -0.0107392 0.00410895 -0.00200135 0.00214554 0.000741373 -0.00754774 -0.00385125 0.00681867 -0.00519824 0.00724172
0 SB516858_PB35595_F07 -0.0106639 -0.000986675 -0.000701339 -0.00149469 0.000764389 0.00230782 -0.000630382 0.000974675 -0.00041206 0.00629122
0 SB516859_PB35595_G07 -0.0152662 0.00321757 -0.0175467 0.0142922 -0.00280516 0.0105309 -0.00459159 0.00327316 0.00272683 0.00138484
0 SB516860_PB35595_H07 -0.00683382 0.00345929 0.00192713 -0.00261718 0.00216772 -0.00195862 0.00557453 0.00138319 0.000513204 0.00153911
0 SB516861_PB35595_A08 -0.00503285 -0.000297757 0.000991265 0.00249063 0.0015867 -0.00350215 0.00259497 0.00192016 -0.00192011 0.00137728
0 SB516862_PB35595_B08 0.0145369 -0.0134149 -0.00547522 0.00702889 -0.00157475 0.000134856 0.00101718 0.00682217 -0.0119159 0.00161712
0 SB516863_PB35595_C08 0.00719675 0.00266838 0.0019628 0.00526691 -0.00119131 -0.00465423 0.00592165 0.00246096 0.00220035 0.00131308
0 SB516864_PB35595_D08 -0.00506047 0.00166229 -0.00368026 0.00702208 0.00540758 -0.00795644 -0.00144308 0.00274271 0.00806319 0.00301765
0 SB516865_PB35595_E08 -0.00438751 0.00318176 -0.00246996 0.00354392 0.00528464 -0.00552243 -0.00107527 0.00608264 -0.00432031 0.000558962
0 SB516866_PB35595_F08 0.00505504 -0.00725144 -0.00562359 0.00644801 0.00175504 -0.00251725 -0.0022033 2.46982e-05 -0.00279126 0.00595253
0 SB516867_PB35595_G08 -0.00632624 -0.00012112 0.00100266 -0.00115422 6.05395e-05 -0.0049325 0.00200916 -0.00227801 -0.0039277 0.000713941
0 SB516868_PB35595_H08 -0.000196037 -0.00135913 0.000528733 0.00187877 0.00181681 -0.00227367 -0.0014265 -0.00431897 0.00391443 -0.00180845
0 SB516869_PB35595_A09 -0.00490914 0.000788167 0.00222269 0.00274854 0.000798514 -0.0024956 0.00364781 -0.00195502 0.00158311 0.00242919
0 SB516870_PB35595_B09 -0.000991063 -0.00131119 0.0031049 -0.00549281 -0.00174306 -0.00216858 -0.0059561 0.00459404 -0.00539916 -0.00441405
0 SB516872_PB35595_D09 0.0127863 0.0202986 0.0207377 0.01692 0.0116132 0.0163769 -0.00478071 0.0128826 0.00603759 0.0129042
0 SB516873_PB35595_E09 -0.0138076 0.00041728 -0.00281876 0.00200077 -0.00337523 -0.00346247 0.00153286 -0.000379735 -0.00219656 0.00216238
0 SB516874_PB35595_F09 -0.0111247 1.42754e-05 -0.0026934 0.00432272 0.00290586 -5.82177e-05 -0.000737197 -0.00260196 -0.00915197 0.00696648
0 SB516875_PB35595_G09 0.00153981 -0.0066493 0.00278561 -0.0138783 -0.00750492 0.00881327 -0.000434276 -0.00203552 0.00392657 -0.00189174
0 SB516876_PB35595_H09 -0.00750437 -0.00268545 0.00150808 0.00259791 0.00645279 -0.00782689 -0.00327665 0.000642606 -0.0057154 0.00136306
0 SB516877_PB35595_A10 -0.0112679 0.00309764 -0.00515518 0.00519984 0.0054656 -0.00337767 -0.00102197 -0.000144227 -0.00253634 0.00147301
0 SB516878_PB35595_B10 -0.00259934 0.00133895 0.0042014 -0.000897666 0.000926143 -0.00114953 -0.00425086 -0.000427513 -0.00191261 -0.00906935
0 SB516880_PB35595_D10 0.00856809 -0.00637965 0.00598841 0.000144565 -0.00156761 -0.00177672 -0.000199339 -0.00115276 0.00588576 -0.000478559
0 SB516881_PB35595_E10 -0.00886198 0.00237359 0.00144243 -0.000298895 0.00112135 -0.00233214 0.000403229 -0.000547176 -0.000260353 -0.00317934
0 SB516882_PB35595_F10 -0.00124112 -0.00609557 0.00899903 -0.0172059 -0.00293594 0.00501912 -0.00661535 -0.00425339 0.000776888 -0.00250283
0 SB516883_PB35595_G10 0.0090771 0.0110528 0.014488 0.0107031 0.00152542 0.0113679 -0.00160524 0.000740603 0.00378631 0.0113501
0 SB516884_PB35595_H10 -0.00590988 0.00132007 -0.00127697 0.00460868 0.00269852 -0.00362508 0.000441431 -0.000887312 -8.79956e-05 -0.000786325
0 SB516885_PB35595_A11 -0.00707884 -0.0010944 0.00202547 -0.00246013 0.00370209 -0.00317605 0.000847849 -0.00193401 -0.00661604 0.00456546
0 SB516886_PB35595_B11 -0.00408444 0.00153591 0.000501985 -0.00201258 -0.00554621 -0.00177691 0.00195391 -0.00211522 -0.00360664 0.000961823
0 SB516887_PB35595_C11 -0.00348904 -0.000127174 0.00270833 -0.00448461 0.00401317 -0.00149587 -0.00297011 -0.00294144 0.00470119 -0.00215687
0 SB516888_PB35595_D11 0.000821777 0.0031952 0.00668569 0.00372456 -9.42453e-05 -0.00155377 -0.00137916 -0.00157518 0.00393299 0.00233292
0 SB516890_PB35595_E11 -0.00891901 -0.00208952 0.00213904 -0.00115804 0.00292266 0.00452138 -4.64847e-05 -0.000955098 -0.00440833 0.00231659
0 SB516891_PB35595_F11 -0.0103048 0.00198318 0.000756517 0.00413269 0.00599708 -0.00330447 -8.437e-05 0.0024098 -0.000993197 0.00446967
0 SB516892_PB35595_G11 -0.0032668 0.00488005 -0.00326984 0.00521323 0.00411682 -0.00721113 -0.00293978 -0.000673091 -0.00321397 -0.00268856
0 SB516894_PB35595_A12 0.00209497 -0.00294312 0.00211321 -0.00171 0.00234978 -0.00195554 0.000593656 0.00185955 -0.00108291 -0.00552132
0 SB516895_PB35595_B12 -0.00189591 -0.00258248 0.000697837 -0.00102213 0.000160779 -0.00366264 -0.000565871 0.000174844 0.00055944 0.000428056
0 SB516896_PB35595_C12 0.0084941 -0.00500771 0.000447572 -0.00140316 -0.00189611 0.00249938 -0.00144925 0.00598937 0.0100466 -0.00346717
0 SB516897_PB35595_D12 0.00448884 -0.0072045 0.00853659 -0.0118942 -0.00212691 0.00511213 -0.00159854 -0.00508625 0.00497574 0.00229171
0 SB516898_PB35595_E12 -0.00900411 -0.0021414 -0.000250953 -0.00615812 -0.00491639 0.000857382 -0.00260489 0.00182484 0.00143203 0.00308613
0 SB516899_PB35595_F12 -0.00660512 -0.0051731 0.00553492 -0.0158086 -0.00658479 0.00832234 0.0010351 -0.00437811 0.00305887 0.00530931
0 SB516900_PB35595_G12 0.00638918 -0.00349353 0.00142133 -4.67998e-05 0.00102361 -0.00577461 -7.79893e-05 -0.00218308 0.000359425 -0.00305107
0 SB516901_PB35595_H12 -0.00927684 0.00196107 0.00422265 0.00139294 -0.00226379 -0.00139217 -0.00365024 0.00251347 -0.00768592 0.00423546
0 SB516902_PB35596_A01 -0.00551806 -9.88352e-05 0.00140908 -0.00454794 -0.00131967 0.00498984 -0.00254906 0.00171729 -0.00250459 0.00190469
0 SB516903_PB35596_C01 -0.0046734 0.00018957 -0.000595366 -5.68762e-05 -8.68288e-05 -0.00453021 -0.00239561 -0.00257847 0.00138462 0.00141571
0 SB516904_PB35596_D01 0.00857692 -0.00951424 0.00334194 -0.000947765 0.0030337 0.00556869 -0.00281633 4.55026e-05 -0.00337608 0.00142591
0 SB516905_PB35596_E01 -0.000775868 -0.00547839 0.000561183 -0.000933863 -0.00432851 0.00434155 -0.00232299 -0.00260248 0.00413204 -3.09284e-05
0 SB516906_PB35596_F01 0.0107614 -0.0133861 -0.00732167 0.00639102 0.000500675 0.00511447 0.00136594 0.000298145 -0.00489117 0.000695222
0 SB516907_PB35596_G01 -0.007533 -0.00330922 0.0040118 -0.00730289 -0.00604983 0.0040619 -0.0021154 -0.0057522 -0.00136745 -0.00221501
0 SB516908_PB35596_H01 -0.0111266 0.00167536 -0.00153926 0.00177785 -0.00289443 -0.00273462 0.0037431 0.00333993 -0.0043152 0.0108636
0 SB516909_PB35596_A02 0.0102121 0.0201906 -0.0124841 -0.00925615 0.0123428 0.00437407 -0.00796831 0.00553026 0.00424268 0.00232525
0 SB516910_PB35596_B02 -0.00678335 -0.000997831 -0.00069228 -0.00656624 -0.00254737 -0.0063325 0.00158809 -0.00124134 -0.00420781 -0.0025304
0 SB516911_PB35596_C02 0.0177341 -0.0161881 -0.0109712 0.00981558 -0.000333023 0.000372155 0.000748458 0.0045655 -0.0143373 0.00764919
0 SB516912_PB35596_D02 0.00483844 0.00657637 0.00308944 -0.00337045 0.00431438 0.00549489 0.00688165 0.000655807 0.0054596 -0.00273152
0 SB516913_PB35596_E02 0.00452803 -0.00115766 0.00389602 0.00510102 0.00287348 -0.00320732 -0.00740876 -0.00854968 0.00318994 -0.00131479
0 SB516914_PB35596_F02 0.0110148 -0.00713974 0.00140568 -0.000318788 0.00153678 -0.00170394 0.000342162 -0.00274017 0.00166185 -0.00428492
0 SB516915_PB35596_G02 -0.00917771 -0.00314501 -0.00193614 -0.00441363 -0.000755934 -0.00242765 -0.00395963 -0.0018327 -0.000248414 0.0016357
0 SB516916_PB35596_H02 -0.000978475 0.00322926 -0.00314858 0.00141167 0.00229359 -0.00576832 -0.000699505 0.00352274 -0.00564122 0.00452306
0 SB641242_PB35596_A03 -0.00837717 0.00137812 0.00409242 -0.00481087 -0.00385354 0.00421805 -0.00296419 0.000533334 -0.0016838 0.00560925
0 SB641243_PB35596_B03 -0.0148277 0.00227798 -0.0158503 0.010097 -0.00706194 0.0100838 -0.0028799 0.00130184 0.00326678 -0.00268649
0 SB641244_PB35596_C03 0.0074213 -0.00611359 0.00326492 0.000470581 -0.00194145 -0.00181872 0.00205982 0.00337261 0.00073974 -0.000160296
0 SB641245_PB35596_D03 0.00411386 0.00220022 0.00705462 7.44063e-05 5.68806e-05 0.00709974 -0.00172679 -0.00330144 0.00354934 0.000923675
0 SB641246_PB35596_E03 -0.00341539 -0.000685439 0.000963383 0.00285906 0.00533456 -0.00212945 0.00403689 0.0017214 0.00237905 0.00601729
0 SB641247_PB35596_F03 -0.0127163 0.000858862 -0.00271441 -0.000915637 0.00244842 -0.0035561 0.00338746 0.00376986 -0.00788262 0.00526482
0 SB641248_PB35596_G03 -0.000710701 -0.00410664 0.00446171 -0.00587757 0.0017219 0.00315573 -0.00337306 -0.00879616 0.00423452 -0.00325919
0 SB641249_PB35596_H03 -0.00712926 -0.00149982 -0.00290122 0.00119758 0.000409646 0.000635306 -0.00102535 0.00319651 -0.00512665 0.00262429
0 SB641250_PB35596_A04 -0.00378729 -0.00120899 0.00567534 -0.00528148 -0.00223546 -0.000876675 3.11865e-05 0.00280225 -0.00438047 -0.00205559
0 SB641251_PB35596_B04 -5.0737e-05 0.00258814 0.0025328 -0.00214408 0.000515579 -0.00562931 -0.00178405 0.00167227 0.00262083 -0.00134141
0 SB641252_PB35596_C04 0.00881206 0.0102659 -0.00251439 -0.00477139 0.00422994 -0.00601684 -0.00110973 0.000582048 0.00464954 0.0021851
0 SB641253_PB35596_D04 -0.00167701 -7.05936e-05 -0.00103669 0.00244348 0.00113839 -0.0100007 0.000745651 -2.85077e-05 -0.00186666 -0.00258305
0 SB641254_PB35596_E04 0.00399741 0.00888793 0.005722 -0.00154084 0.00672051 -0.0023875 -0.00207644 0.00141819 0.00353189 -0.0043652
0 SB641255_PB35596_F04 0.00767975 -0.00613449 -0.00200565 0.0041965 -0.00012742 0.000379291 -0.00306205 -0.00266164 -0.000807816 -0.00239191
0 SB641256_PB35596_G04 6.61207e-05 0.00271098 0.00293979 0.00200395 0.000948092 -0.00739096 -0.000157976 0.00145314 0.00320526 0.00177162
0 SB641257_PB35596_H04 0.00164577 -0.00705094 0.00475621 -0.0129492 -0.00435693 0.0120077 -0.00504515 -0.00261027 0.00358061 0.00425917
0 SB641258_PB35596_A05 -0.0045758 0.000353538 -0.0018413 0.00380438 0.00186541 -0.00938297 -0.00248824 0.00355462 -0.00157149 0.00812846
0 SB641259_PB35596_B05 0.00299474 -0.00736228 -0.00127134 -0.00816203 -0.00354477 0.00886284 -0.00205423 -0.00340143 0.00360065 0.0014208
0 SB641260_PB35596_C05 0.00793344 -0.00815255 0.000376767 -0.00178724 0.000624654 0.00289619 0.00379889 -0.00422599 -0.000249015 0.00141108
0 SB641261_PB35596_D05 -0.00707199 -0.00252412 0.00433408 -0.00664795 -0.000564593 0.00474038 0.00365782 -0.00333296 -0.00336233 0.000801255
0 SB641262_PB35596_E05 -0.0123198 0.000999232 -0.00850779 0.00566434 -0.00656553 -0.00188235 -0.000265702 0.00159364 -0.00109358 -0.00216625
0 SB641263_PB35596_F05 -0.00664278 -0.000365445 -0.00352718 0.00170618 -0.00287419 -0.00407483 0.00292157 -0.00139471 -0.00431672 0.00481801
0 SB641264_PB35596_G05 -0.00823513 0.000533648 -0.00480278 0.000606416 0.00222682 -0.00715754 0.00151024 0.00116364 4.13925e-05 0.00588002
0 SB641265_PB35596_H05 0.0085419 -0.0103464 -0.00900527 0.00681065 0.00167885 0.00109866 0.00129251 0.000247847 0.000380907 -0.000151063
0 SB641266_PB35596_A06 -0.0120677 0.000232701 -0.012341 0.00412432 -0.0047851 0.0131515 -0.00199961 0.00105533 0.000681852 -0.00521913
0 SB641267_PB35596_B06 -0.00524347 -0.00211324 0.00387243 -0.00603221 -0.00534053 0.0014611 -0.00355764 -0.0025855 -0.00403039 -0.0036663
0 SB641268_PB35596_C06 0.0209788 -0.0182583 -0.0143908 0.00570434 -0.000850191 0.000227195 0.000919385 0.00281988 -0.0132856 0.00462921
0 SB641269_PB35596_D06 -0.0140113 -0.000189946 -0.00522259 0.00032928 0.00706372 -0.0127249 0.0128367 0.0118919 -0.0209293 -0.00687956
0 SB641270_PB35596_E06 0.00551758 -0.0100106 -0.000534703 -0.00416666 0.00186974 -0.000167318 0.000917838 -0.00460043 0.0111993 -2.11838e-05
0 SB641271_PB35596_F06 0.00364238 0.00516234 0.000417274 0.0033762 0.00548374 -0.00304389 0.00143779 -0.00382255 0.00744121 -0.00782156
0 SB641272_PB35596_G06 0.00804783 -0.00770528 -0.00494673 0.00249168 -0.00157595 -0.0010544 -0.00129673 0.000103437 0.00176385 -0.00427027
0 SB641273_PB35596_H06 0.0173357 -0.0164546 -0.0142867 0.0100134 -0.00469098 -0.00169436 0.00360638 0.000321616 -0.00804009 -0.000439555
0 SB641274_PB35596_A07 -0.0103255 0.00130419 -0.003984 0.00488169 0.00770308 -0.00526811 0.00154621 3.67014e-05 -0.00441822 0.010033
0 SB641275_PB35596_B07 -0.00979809 0.00141359 0.000978247 -0.00258659 0.00201613 0.000273966 0.000236323 0.00115239 -0.000190109 0.00440986
0 SB641276_PB35596_C07 -0.0120381 0.00184421 -0.00226635 0.00140546 0.0025149 0.00312648 -0.0010873 -0.000359374 -0.00565947 -0.00388629
0 SB641277_PB35596_D07 0.0114577 0.0203927 0.0133422 0.01069 -0.00934053 0.00290274 -0.0111703 0.0047366 0.00319103 0.011832
0 SB641278_PB35596_E07 0.00807175 -0.00897568 0.000447559 0.0040058 0.00498539 -0.00116042 -0.00546091 -0.00579854 0.00474981 -0.000391631
0 SB641279_PB35596_F07 0.0106728 -0.00854785 -0.00297589 0.00181093 -0.0032744 -0.00447743 -0.00274608 0.000552462 0.00767368 -0.00136956
0 SB641280_PB35596_G07 -0.00143046 0.00104369 0.00394047 -0.00206375 -0.0028773 0.00278873 -0.000980214 0.00489464 -0.00458993 -0.00184879
0 SB641281_PB35596_H07 -0.00837132 0.00260003 0.00189078 -0.00194299 -0.0004847 -0.00138556 -0.000890647 0.00406794 -0.00251249 0.00466945
0 SB641282_PB35596_A08 -0.00279349 1.93833e-05 -0.00023136 8.55577e-05 0.00646358 -0.00356894 0.00117596 0.00015953 -0.00130898 0.000568506
0 SB641283_PB35596_B08 -0.00925419 0.00203969 -0.00212099 -0.000580867 -0.000783319 0.00514173 -0.00012015 0.00212841 0.000163012 0.00603621
0 SB641284_PB35596_C08 -0.00539767 -0.00134415 0.00693918 -3.07607e-05 0.0029665 -0.00815637 0.00266301 0.00472633 0.0020022 -0.0159834
0 SB641285_PB35596_D08 -0.00435614 -0.000319357 -0.00351591 -0.00177247 0.003607 -0.00159015 0.00119762 -0.00186886 0.00210617 -0.000812046
0 SB641286_PB35596_E08 0.00980582 -0.0062769 -0.000532448 -0.00265671 0.000703334 0.00372493 -0.00705348 -0.00496701 0.0143367 -0.00441228
0 SB641288_PB35596_G08 -0.00300452 -0.000961725 0.0014902 0.000333142 -0.00188137 -0.00925301 0.00328785 -0.0053098 -0.00163154 0.00175564
0 SB641290_PB35596_A09 0.0101426 -0.00604267 -0.00362908 0.00234061 0.00353792 -0.00521773 -0.00514174 -0.00666168 0.00476631 -0.00146257
0 SB641292_PB35596_C09 -0.00335181 -0.000620628 0.000573575 0.00245793 0.000502608 -0.0093535 0.000229686 0.0020303 -0.00245861 -0.000329768
0 SB641293_PB35596_D09 -0.0015874 -0.00201677 0.000354865 -0.00246301 0.00637398 -0.00408076 -0.00398524 0.00238249 -0.00188814 -7.37809e-05
0 SB641294_PB35596_F09 -0.00845464 -0.000951151 0.000123102 -0.00254134 0.0037364 0.000718799 -0.00338404 -0.00104603 -0.00450132 0.000779253
0 SB641295_PB35596_G09 -0.00395255 -0.004601 0.00541454 -0.0106389 -0.00565877 0.00793708 -0.00197602 -0.00407302 0.00223578 -0.00086798
0 SB641296_PB35596_H09 -0.00232758 -0.00590855 0.00431718 -0.00686957 -0.00311236 0.00525151 -0.00391318 -0.00337717 -0.000800742 0.00464241
0 SB641297_PB35596_A10 -0.00467173 -0.0037673 0.00679587 -0.0131918 -0.00447611 0.00811661 -0.00844397 -0.00324192 -0.00116102 0.00410334
0 SB641298_PB35596_B10 0.0219966 -0.0204015 -0.0142756 0.0106196 -0.0037195 0.000949574 0.00123966 0.00264188 -0.0158958 0.0046187
0 SB641299_PB35596_C10 0.00622891 -0.000412534 0.00127079 0.00451839 0.00423767 -0.000982419 0.00268455 0.00105709 0.00624268 -0.00107583
0 SB641300_PB35596_D10 0.00517589 -0.00458529 0.000727118 0.000390297 0.00401771 -0.00459256 0.0029658 0.000453012 0.00334731 -0.00124789
0 SB641301_PB35596_E10 -0.00201615 0.000109784 0.0037407 0.00202508 0.002294 -0.00557839 -0.000590292 -0.00375688 -0.000251006 -0.00498543
0 SB641302_PB35596_F10 0.000174236 -0.00807264 0.00146692 -0.00604379 0.00138453 0.00617772 -0.000938835 0.000969875 -0.0045304 -0.0032637
0 SB641303_PB35596_G10 -0.00627162 0.000709268 0.000954475 0.00108031 -0.000591628 -0.00484906 0.000266297 0.00386654 -0.00250575 0.00115062
0 SB641304_PB35596_H10 -0.00143605 0.00668947 0.0033929 0.00248635 0.00263728 -0.0143336 0.00097905 -2.96049e-05 -0.000616441 -0.00779414
0 SB641305_PB35596_A11 -0.0130706 0.0050387 -0.00122114 0.00383232 0.00233235 -0.00381251 -0.00105012 -0.000106376 -0.0089556 0.00776862
0 SB641306_PB35596_B11 -0.00876389 0.00174234 -0.00199858 -0.0023724 0.00167968 -0.00340053 -0.00122817 0.00224931 -0.00530133 0.00574394
0 SB641307_PB35596_C11 0.00283132 -0.00252936 0.00624559 -0.00278575 -3.42823e-05 0.001251 -0.00367031 -0.00113124 0.000350691 -0.00139798
0 SB641308_PB35596_D11 -0.0092426 0.00127101 0.000268742 0.000154808 -0.00280365 0.00137625 -0.000511181 0.00155028 0.000123392 0.00291477
0 SB641309_PB35596_E11 0.00114964 -0.000913932 0.00186234 -0.00299212 0.00110107 -0.00669035 -0.00315071 0.00379005 -0.00112652 0.00404681
0 SB641310_PB35596_F11 -0.008053 0.00354168 0.00224403 -0.00402004 -0.00157011 0.0013802 0.00151373 -0.000706853 -0.00213972 0.00416818
0 SB641311_PB35596_G11 -0.0123939 0.00499221 -0.00788706 0.00177923 -0.00319133 0.00235682 0.00020403 0.00308596 0.0031983 -0.000811344
0 SB641312_PB35596_H11 0.00503657 -0.00720924 0.00254436 -0.00942071 -0.00140673 0.00697545 -0.00233083 -0.00307199 -0.00607887 -0.00134904
0 SB641313_PB35596_A12 -0.006877 -0.000792554 -0.00328834 -0.00351941 -0.000760803 -0.00613521 0.00357912 -0.00223534 -0.00201029 0.000167402
0 SB641314_PB35596_B12 0.00137004 0.00107949 0.000366577 0.00211096 0.00553658 -0.00670254 -0.00127864 0.00010938 -0.00159191 -0.00697775
0 SB641315_PB35596_C12 -0.0121366 0.00253127 -0.000117381 -0.00107926 0.00283521 -0.0062362 0.000222997 0.00262531 0.00266598 0.000885031
0 SB641316_PB35596_D12 -0.0167308 0.00319719 -0.0149685 0.0148002 -0.00780971 0.00935245 0.00269285 0.000339759 0.0078421 -0.00159753
0 SB641317_PB35596_E12 -0.023103 0.00532707 -0.0425198 0.036237 -0.0202213 0.0464041 -0.00265093 -0.00244645 0.0287664 -0.0226717
0 SB641318_PB35596_F12 -0.0102106 0.00244439 -0.00136284 0.000939148 -0.00178366 -0.00351015 0.00508176 0.0016087 -0.00806239 0.00207222
0 SB641319_PB35596_G12 -0.00722707 -0.00398047 -0.0141459 0.0108261 -0.00584789 0.00852931 0.00213335 0.0010645 0.00989851 -0.00299546
0 SB641320_PB35596_H12 -0.0155786 0.00727762 -0.000900998 0.00323646 0.00129731 -0.00406962 -0.000160753 -0.00135243 -0.00649979 0.00198012
0 SB641321_PB35597_A01 -0.00174956 -0.00420085 0.000463528 0.00175512 0.00136667 0.00595807 -0.000247221 0.000483566 -0.0037674 0.000395918
0 SB641322_PB35597_B01 0.00837198 0.00414622 0.00263408 -0.000966308 0.00552488 0.00269965 -0.00395 7.63587e-05 0.00524173 -0.00114549
0 SB641323_PB35597_C01 -0.0174812 0.00214305 -0.0194626 0.0165804 -0.00632158 0.015161 -0.00292289 0.00476406 0.00320035 -0.00563883
0 SB641324_PB35597_D01 -0.0138326 0.00637074 0.00183591 0.00367835 0.00168406 0.00133916 0.0052265 0.00137749 -0.00735776 0.00777505
0 SB641326_PB35597_F01 -0.00231235 0.000102743 0.000791515 0.000553523 0.00352543 -0.00322063 0.000228778 0.00232004 -0.00623426 0.00187364
0 SB641327_PB35597_G01 0.005007 -0.00655486 0.0021246 -0.0039347 -0.00136931 0.00611 -0.00566337 0.00122313 0.00650757 -0.0115896
0 SB641328_PB35597_H01 -0.00251857 0.000764164 0.00138529 -0.000352809 0.0014752 -0.00488997 0.00102564 -0.00476082 -0.00759314 0.00213234
0 SB641329_PB35597_A02 -0.0121528 -0.00209083 -0.00719833 9.98971e-05 -0.0112662 0.0147687 -0.00208951 0.00115106 0.00302209 0.00196573
0 SB641330_PB35597_B02 -0.000800426 0.00283941 0.000586322 0.00753163 0.00720426 -0.00900879 0.00446054 -0.00279313 0.00259719 -0.0129558
0 SB641331_PB35597_C02 0.00468655 -0.00905932 0.00272154 -0.00274734 -0.00176893 -0.000188077 2.59095e-05 -0.0012334 0.00253506 0.00566521
0 SB641332_PB35597_D02 -0.0107942 -0.000492092 -0.00343691 0.00499517 0.00184538 0.00150177 -0.0051506 0.000302206 0.00455639 0.00185954
0 SB641333_PB35597_E02 -0.0037408 0.00296384 0.0033215 0.000902436 0.00374995 -0.00802963 -0.00336152 -0.00501893 0.00185741 -0.000537159
0 SB641334_PB35597_F02 -0.00189522 -0.000194044 -0.00116096 0.00472595 0.00273271 -0.00671885 0.0054446 0.00133734 0.00555851 0.0032765
0 SB641335_PB35597_G02 0.00560569 -0.0040256 0.00205495 0.00405178 0.00562709 -0.00440528 -0.00334602 -0.00483547 0.00473394 -0.00225801
0 SB641336_PB35597_H02 -0.00657716 0.00348325 0.00316919 -0.00143969 0.00462384 -0.00248833 -0.001164 0.000780651 -0.0018238 0.00256164
0 SB641337_PB35597_A03 -0.00160419 -0.00396632 0.00574747 -0.0074697 -0.00538786 0.0116875 -0.00522621 -0.0013146 0.00655655 -0.000675404
0 SB641338_PB35597_B03 -0.00038076 -0.0025983 0.00345365 -0.00354864 0.00116881 -0.00896582 -0.00415796 0.00167182 0.00220752 -0.0135715
0 SB641339_PB35597_C03 -0.00605939 -0.00522087 0.00653487 -0.0103235 -0.00448882 0.00798042 0.000917881 -0.0043243 -0.00130056 -0.00420234
0 SB641340_PB35597_D03 -0.010625 0.00356763 -0.00539142 -0.000158354 0.00229116 -0.00735951 0.00173497 0.00483638 -0.000434981 0.00244707
0 SB641341_PB35597_E03 -0.00338217 0.00159145 0.000459075 -0.00111334 0.00578667 -0.00816115 0.000434692 -0.00163277 -0.00575158 -0.00579499
0 SB641342_PB35597_F03 -0.00424802 0.00214213 0.000707846 -0.00165997 0.00146445 0.00234573 -7.81318e-05 0.00421326 -0.00173817 -0.000640739
0 SB641343_PB35597_G03 -0.0113066 0.00387402 -0.00256017 0.000908643 -0.00505715 -0.00594736 -0.00364065 0.00307545 -0.00338072 0.00577613
0 SB641344_PB35597_H03 0.00231839 0.00337201 0.00253427 -0.000418842 -0.00062751 -0.00697195 0.00275676 -0.00185754 0.0128761 -0.0117694
0 SB641345_PB35597_A04 -0.00962161 0.000859426 -0.000908495 0.000925006 -0.00313903 -0.00222965 0.000377861 -0.00087275 -0.00536314 0.000305053
0 SB641346_PB35597_B04 0.00206589 0.00233198 0.00473373 0.00318516 0.00332449 -0.00895009 0.000368442 -0.00161457 0.00389588 -0.00895705
0 SB641347_PB35597_C04 0.0081091 -0.00683684 0.002786 0.000184942 0.00168147 0.00447743 -0.000500508 0.000307955 0.00495266 -0.00150276
0 SB641348_PB35597_D04 0.00213691 -0.00706568 0.000669695 0.000804295 0.00199572 -0.000594476 0.00596735 0.0020355 -0.00311796 -0.00180269
0 SB641349_PB35597_E04 0.00572555 0.00571762 0.0079259 0.00764415 0.006521 0.00567331 0.000943867 0.00578367 0.00554556 0.00876174
0 SB641350_PB35597_F04 -0.0044147 0.000613745 0.00022885 -0.00194074 0.00609761 -0.00925129 0.00361617 -0.00276373 0.00199303 -0.000977436
0 SB641351_PB35597_G04 -0.0155428 0.00137715 -0.00371148 0.0016505 0.000661326 -0.00340238 0.000667451 0.00116564 -0.00293395 0.00167393
0 SB641352_PB35597_H04 -0.00641436 -0.00266031 0.00134202 -0.00566348 -0.000605208 -0.00183151 -0.00103663 -0.00283656 -0.00468414 -0.00404054
0 SB641353_PB35597_A05 0.000492717 0.000682265 0.00252493 -0.00231797 0.00343165 -0.00600592 -0.00287702 0.00405946 0.00381411 -0.00547774
0 SB641354_PB35597_B05 -0.0108214 0.00374169 -0.00314209 0.00172423 0.00266822 -0.00178842 0.000285031 0.00274111 -0.000461325 -0.000224703
0 SB641355_PB35597_C05 -0.0158431 0.00163581 -0.01687 0.0102919 -0.00985285 0.0188436 -0.00151325 0.000592997 0.00399864 -0.00803063
0 SB641357_PB35597_E05 -0.000763137 -0.00838486 0.00670944 -0.00613568 -0.00322816 0.0105792 -0.00323878 -0.00791325 -0.000293586 0.00269154
0 SB641358_PB35597_F05 0.0229735 0.0493116 -0.0592235 -0.052903 0.0184714 -0.00172177 -0.0547807 0.0397962 -0.029881 0.0182341
0 SB641359_PB35597_G05 0.00525533 -0.00491064 0.00113122 0.00177182 -0.00159011 -0.00680157 -0.00106795 -0.00635294 0.00238808 0.000698874
0 SB641360_PB35597_A06 -0.0067806 -0.00216595 0.00202952 -0.00526046 -0.00128244 0.00267782 -0.00697603 -0.0056369 -0.00338831 0.00201368
0 SB641362_PB35597_C06 0.0155835 -0.0116653 -0.00576593 0.00410683 -0.00219124 0.00119099 0.0036866 0.00271729 -0.000130186 0.00115391
0 SB641363_PB35597_D06 0.0117609 0.0216471 0.0201893 0.0170863 0.00880528 0.0126109 -0.00528642 -0.00451078 0.00223627 0.0143789
0 SB641364_PB35597_E06 -0.00249902 0.00280461 -0.00266224 0.00453069 0.00327036 -0.00891126 -0.00409195 0.00186653 -0.00161696 0.00177267
0 SB641365_PB35597_F06 -0.00843436 -0.000679559 -0.00530697 -0.00237215 0.000319807 -0.00269479 -0.00115804 -0.00370011 -0.00440032 0.0098993
0 SB641366_PB35597_G06 -0.00467187 -0.00362615 0.00914606 -0.0195018 -0.00774429 0.0111366 -0.00679139 -0.0030947 -0.00290653 0.000901879
0 SB641367_PB35597_H06 -0.0031194 -0.00273305 0.00149313 0.00037675 0.00126311 -0.00165099 -0.000458942 -0.00022367 -0.00132968 -0.000150016
0 SB641368_PB35597_A07 0.00532342 0.00797781 -0.00044857 0.00115762 -0.00227176 -0.00629931 0.00423677 0.00507102 -0.00493272 -0.0114196
0 SB641369_PB35597_B07 0.0105147 0.0154425 0.0147354 0.015423 0.00572715 0.00834635 -0.00323032 0.00118458 0.00535686 0.0113428
0 SB641370_PB35597_C07 -0.0122534 0.00351024 -0.00238171 0.000790927 0.00262495 -0.00546402 -0.00330482 0.000761858 -0.00112452 0.00538225
0 SB641371_PB35597_D07 0.00395124 -0.00328888 0.00010284 0.00127009 -0.000308597 -0.000909178 -0.00179023 -0.00103086 0.000657495 -0.00118268
0 SB641372_PB35597_E07 -0.000490956 0.00509052 0.00497875 -1.97447e-05 0.00293248 -0.00827223 0.000226239 -0.00109745 0.00408988 -0.00347578
0 SB641373_PB35597_F07 0.00612301 -0.00806677 0.001184 -0.00280562 0.00372797 0.00153438 -0.00100605 -0.000903507 0.00679602 -0.00759852
0 SB641374_PB35597_G07 -0.00804943 0.00126522 0.002596 -0.00147154 0.0011767 -0.00134762 -0.00179208 0.00151484 -0.00314788 0.003868
0 SB641375_PB35597_H07 -0.00155527 -0.0071667 0.00523674 -0.0139961 -0.00527941 0.00343885 -0.00111142 -0.00327341 -0.00115343 0.00142802
0 SB641376_PB35597_A08 -0.011619 -0.000538473 -0.00103921 -0.000239668 0.00139324 -0.000965598 -0.00167619 0.0034397 -0.00666881 0.00461447
0 SB641377_PB35597_B08 -0.0120276 0.00185699 -0.0104076 0.00765429 -0.0019644 -4.71955e-05 0.00448177 0.00231801 0.00109904 0.00234875
0 SB641378_PB35597_C08 -0.0140352 0.00199571 -0.0135203 0.00880664 -0.0040358 0.0101006 -0.00261528 -0.00288565 0.00497098 -0.00144653
0 SB641379_PB35597_D08 0.0058423 -0.00429928 -0.00452265 -0.00255243 0.00112977 -0.00116938 0.00185289 0.0019139 -6.70532e-05 -0.00423741
0 SB641380_PB35597_E08 0.00577231 0.0107306 0.00174615 0.00425916 -0.000734573 -0.00454381 0.00411176 -0.00192913 -0.000706457 0.00939504
0 SB641381_PB35597_F08 0.0017291 -0.00255122 -0.000348472 -0.00173658 -0.00118087 -0.00311457 0.000167228 -0.00103069 0.00554884 -0.00324319
0 SB641382_PB35597_G08 0.0181134 -0.0156814 -0.0105659 0.00987938 0.00207146 0.000807749 0.00224966 0.00568851 -0.00786235 0.00118338
0 SB746772_PB35597_A09 0.00512314 0.00872584 0.0116918 0.0131599 0.0029456 0.0107838 -0.000713732 0.00729407 0.00438368 -0.00020156
0 SB746773_PB35597_B09 -0.00930191 0.00150533 0.00173386 -1.66477e-05 -0.0014766 -0.000167245 0.0025172 -0.000596594 -0.000282552 0.000883639
0 SB746774_PB35597_C09 0.00279942 0.0124174 0.00783118 0.00802055 0.0125263 -0.00134666 -0.00386024 0.000712224 0.000844472 0.000877583
0 SB746775_PB35597_D09 -0.0083496 -0.000909745 -0.00498195 0.00248266 -0.00275561 -0.00172516 -0.000196643 0.000675721 -0.00484974 0.00493798
0 SB746776_PB35597_E09 0.0125803 -0.00956363 -0.00145827 0.00456296 0.0013535 -0.00123458 0.00260522 -0.00229744 -0.00243538 0.00624089
0 SB746779_PB35597_H09 -0.00673388 0.00166542 -0.000632512 0.000777342 0.00214519 -0.00529348 -9.27923e-05 -0.00568579 -0.00106928 -0.00101686
0 SB746780_PB35597_A10 0.00634968 -0.00613223 0.000579191 -0.00575636 -0.000209488 -0.000529179 -0.00608739 0.000125629 0.00228753 0.00111169
0 SB746781_PB35597_B10 -0.0106251 0.000801649 -0.00618018 0.000555173 -0.000380938 -0.00250128 -0.00835447 0.00176945 -0.000187586 0.000661071
0 SB746782_PB35597_C10 -0.0126954 0.00125309 -0.0049738 0.00522796 0.000884264 -0.00552825 0.000924787 0.00415443 -0.000593701 0.0016472
0 SB746783_PB35597_D10 -0.00157359 0.000138683 0.000127322 0.000843178 -0.00357139 -0.00489138 0.00300789 -0.00233149 0.00593669 -0.00107877
0 SB746784_PB35597_E10 -0.00695893 0.00097642 -6.49636e-06 0.00168042 0.0028846 -0.00718937 0.00383504 0.00609987 -0.00901772 0.00716414
0 SB746785_PB35597_F10 0.0180281 -0.0156412 -0.0120259 0.00672269 0.000479172 0.00253655 -0.000531395 0.00695725 -0.00490518 0.00339548
0 SB746786_PB35597_G10 -0.010568 0.00296333 -2.3169e-06 -0.00282221 -0.000420765 -0.00752559 -0.00191733 0.000890371 -0.00499489 0.00484637
0 SB746787_PB35597_H10 0.00580826 0.00138383 -0.00406047 0.00146572 0.00127468 0.00273494 0.000266681 0.001529 -5.90955e-08 -0.000813445
0 SB746789_PB35597_B11 0.00137133 0.00240163 -0.000660929 0.00127244 0.00196025 -0.00730512 0.00343802 -0.0030338 0.00694596 -0.0108351
0 SB746790_PB35597_C11 0.001637 0.00584677 0.00562039 0.00448201 0.00610703 -0.00577798 0.000466848 0.00224176 0.00179549 -0.00410604
0 SB746791_PB35597_D11 0.00178126 -0.00409361 0.000481379 -0.000801144 -0.00220257 -0.00339255 -0.00212183 -0.00137199 -0.00572332 0.000641651
0 SB746792_PB35597_E11 -0.00933967 -0.00136682 0.00130882 0.00100929 -0.00176606 -0.00204258 0.00150975 -0.00239125 0.00126496 0.000488458
0 SB746793_PB35597_F11 -0.0113116 0.00141434 -0.000207479 -0.00363839 0.0030038 -0.00331793 0.000613883 -0.000716368 -0.00209594 0.00400882
0 SB746794_PB35597_G11 -0.00452185 -0.00422737 0.0047202 -0.0163226 -0.00173447 0.00537347 -0.00503196 0.00228685 -0.00386732 0.00236802
0 SB746795_PB35597_H11 -0.00473753 -0.00146572 -0.00162259 0.00649462 0.00378172 -0.0049011 -0.000615843 0.00206725 -0.00237403 -0.00182866
0 SB746796_PB35597_A12 -0.00505735 -0.00208663 0.00116798 0.00627287 0.00292306 -0.00508225 0.00135252 0.00117019 -0.000334643 -0.00139712
0 SB746797_PB35597_B12 -0.0007024 -0.00615969 0.00440901 -0.00652176 0.000730638 0.00441496 0.000177517 -0.00522981 0.00206276 0.00251796
0 SB746798_PB35597_C12 -0.00580898 -0.00187899 0.00631464 -0.0039124 0.00123147 0.00830761 0.000849585 -0.00666393 -0.002241 0.00308723
0 SB746800_PB35597_E12 -0.0230954 0.00354297 -0.0439089 0.0400752 -0.0240424 0.0491503 -0.00100004 -0.0052966 0.0308735 -0.0207263
0 SB746801_PB35597_F12 0.000603695 -0.00244482 0.000221286 -0.000455544 0.000255765 -0.00265388 -0.00121591 -0.000772862 -6.31829e-05 -0.00296379
0 SB746802_PB35597_G12 -0.00840121 -0.00211533 0.00195089 -0.00855115 -0.0030397 0.00123411 -0.000943496 -0.00265808 -0.00348774 0.00455335
0 SB746803_PB35597_H12 -0.00951676 -0.00274984 0.00118159 -0.000489843 -0.00199184 0.00393679 -0.000363904 -0.00413938 -0.000659818 0.000985136
0 SB746804_PB35598_A01 -0.00828621 -0.000948897 0.00261368 -0.00346301 -0.00564864 0.00542677 0.0036092 -0.000471263 0.000400833 0.00521948
0 SB746806_PB35598_C01 -0.00265444 -0.00336157 0.000846409 0.00137142 -0.00341734 0.00253255 -0.000118838 0.00269036 -0.0037808 -0.00480664
0 SB746807_PB35598_D01 0.01466 0.0192658 0.012364 0.0126204 -0.000851191 0.0165759 -0.00923284 0.00727765 0.00992206 0.018956
0 SB746809_PB35598_F01 -0.0137769 0.00215043 -0.000926532 -0.00435304 0.00264884 0.00029697 -0.00277553 -0.00493759 -0.00617549 0.00601108
0 SB746810_PB35598_G01 -0.00131023 -0.0023821 -0.00212979 -0.000161869 0.00107156 -0.00530364 -0.00036742 -5.50651e-06 -0.00119209 -0.00249996
0 SB746811_PB35598_H01 -0.00412847 -0.00436605 0.00809991 -0.0182095 -0.00791514 0.0155307 -0.00184362 -0.00464777 -0.00330773 0.00322694
0 SB746812_PB35598_A02 -0.00618942 -0.000802058 -0.00442005 -0.00153735 0.00321186 -0.000190791 -0.000630145 0.00156625 -8.20457e-05 -0.00375353
0 SB746813_PB35598_B02 0.0002983 -0.00785177 0.00502407 -0.00939847 -0.00235727 0.00754699 0.00307504 0.000854918 -0.0065671 9.35322e-05
0 SB746814_PB35598_D02 -0.00583546 -0.000542048 -0.00153245 -0.0037705 0.00185416 -0.000109586 -0.00128266 0.00232992 -0.000423973 -0.000703209
0 SB746815_PB35598_E02 0.000730414 -0.00402563 0.00544415 -0.00634321 -0.00454227 0.00249702 -0.00303654 0.00376252 -0.00167963 0.0014722
0 SB746816_PB35598_F02 -0.0040315 0.00129376 -0.000214114 -0.000499887 0.00202023 -0.000319333 0.00668236 -0.000916677 0.00371083 0.00267466
0 SB746817_PB35598_G02 0.000437898 0.00130244 0.00228604 0.000502987 0.00279621 -0.0013925 0.00207506 -0.00188516 -0.00248721 0.00502815
0 SB746818_PB35598_H02 0.00368472 -0.000395795 0.000351151 0.00278499 0.00408868 -0.00196454 0.00191893 -0.00319271 0.00860858 -0.00103583
0 SB746819_PB35598_A03 -0.00326764 0.000534738 -0.00136411 0.00177993 0.00406994 -0.00671467 0.00193329 0.000760831 0.00303344 0.00145415
0 SB746820_PB35598_B03 0.0046804 -0.00553645 0.00200494 0.000404639 0.00110577 -0.000224754 0.0038868 -0.00137867 0.00732658 -0.000239502
0 SB746821_PB35598_C03 -0.00720387 -0.000508439 -0.00307207 0.000671437 0.0040455 -0.00887878 -6.57876e-05 0.00293751 0.00223876 0.00337662
0 SB746822_PB35598_D03 0.000197432 -0.00141296 0.00742199 -0.0077658 -0.0018206 9.23108e-05 0.00157025 -0.000949727 0.00179316 -0.00388529
0 SB746823_PB35598_E03 -0.00387941 0.00184149 0.0010002 -0.00105743 -0.00299769 -0.0029903 -0.00679901 -0.00730606 -0.0036899 -0.000621888
0 SB746824_PB35598_F03 -0.0138544 0.00501344 0.0021427 -0.000891979 0.00048246 -0.00700656 0.000383079 0.00216995 -0.00661887 0.00518162
0 SB746826_PB35598_H03 0.0202336 -0.0197997 -0.0131243 0.00892386 -0.00258342 -0.00100438 0.000324772 0.00668021 -0.0112642 0.00113773
0 SB746827_PB35598_A04 0.0087626 -0.00986456 -0.00547838 0.00252851 -0.00596012 -0.00159495 -0.00190019 0.000673497 0.00492052 0.00314547
0 SB746829_PB35598_C04 -0.0106342 -0.0026085 -0.00130076 -0.00190373 -0.00222646 0.00233125 -0.0023833 0.00372817 -0.00313411 0.00212071
0 SB746830_PB35598_D04 -0.0128611 0.00216016 -0.00313883 0.00205148 -0.00200633 -0.00345648 -0.00432915 0.00620509 -0.00239628 0.00204971
0 SB746831_PB35598_E04 0.00836981 0.0182787 0.0149597 0.0171359 0.00132513 0.0132444 0.00400527 0.00985018 0.00173304 0.00496278
0 SB746832_PB35598_F04 0.0153781 -0.0161353 -0.01464 0.007991 -0.000900789 0.000997172 -0.000592542 0.00109365 -0.0176114 0.00488305
0 SB746833_PB35598_G04 -0.00621266 -0.00399302 0.00501849 -0.00921995 -0.00252026 0.00543728 -0.00114985 -0.00045913 -0.00230642 0.00427721
0 SB746834_PB35598_H04 -0.0139381 0.00133462 -0.0145625 0.0126695 -0.00993441 0.0220506 -0.00207946 0.00241758 0.00772653 -0.0107205
0 SB746835_PB35598_A05 -0.00138129 0.00118207 7.99144e-05 0.00173147 -0.000304838 -0.00714064 0.00274404 0.00270612 -0.00175458 0.00304783
0 SB746836_PB35598_B05 -0.00529925 4.23005e-05 -0.000715398 -0.00395041 0.00444215 -0.005362 -0.00424116 -0.00229449 0.00186133 2.20879e-05
0 SB746837_PB35598_C05 -0.00689419 -0.000634569 -0.00615002 0.00407557 0.00126514 -0.00989753 -0.00263881 -9.15305e-05 -0.00161809 0.00388574
0 SB746838_PB35598_D05 -0.0173017 0.00137333 -0.013985 0.0148148 -0.0021369 0.0134859 -0.00207278 0.00463958 0.00389956 -0.00247977
0 SB746839_PB35598_E05 -0.0157943 -1.23903e-05 -0.0187866 0.011807 -0.013851 0.0183042 0.000776196 0.00220962 0.00239427 -0.00648626
0 SB746840_PB35598_F05 0.0158812 -0.00942514 -0.00872093 0.00370509 0.00256052 0.000865112 -1.90025e-05 0.00240599 -0.00702485 0.00595348
0 SB746841_PB35598_G05 -0.0131479 0.00524754 -0.00285265 0.00380116 0.000204546 -0.00160516 -0.000607877 -3.40536e-05 -0.00598545 0.00430663
0 SB746842_PB35598_H05 0.0219753 0.037047 -0.0381735 -0.0403789 0.0201264 0.00918378 -0.0321826 0.0249295 0.0228091 -0.00868101
0 SB746843_PB35598_A06 -0.00973661 0.00341443 -0.00416776 0.000951769 0.00412068 -0.00273444 0.000139096 -0.00269103 -0.00669964 0.00706814
0 SB746844_PB35598_B06 -0.012395 0.00296219 -0.000884229 0.00029362 0.00495736 0.00105161 0.000632452 -0.00395796 -0.00208503 0.00208342
0 SB746845_PB35598_C06 -0.0100715 0.00384573 0.00214372 -0.000527248 0.00150343 -0.00195352 0.000986905 0.000822418 -0.00446398 -0.00277929
0 SB746846_PB35598_D06 -0.00584662 -0.000575301 0.00131749 -0.00430113 0.00415855 -0.00543447 0.000176054 -0.00152422 -0.00580599 0.00508095
0 SB746847_PB35598_E06 0.0183155 -0.0179629 -0.00999282 0.0117713 -0.00248888 0.0035209 0.00322913 -0.00036407 -0.0140767 0.00650062
0 SB746848_PB35598_F06 -0.00694705 -0.00384093 0.00347668 -0.00875633 -0.000440058 0.00442488 -0.000191239 0.00217078 -0.000489133 0.00639591
0 SB746849_PB35598_G06 -0.00422552 0.000605843 -0.000878217 -0.000977485 0.00374127 -0.0022632 -0.000731256 0.000103045 -0.00324198 0.001195
0 SB746850_PB35598_H06 0.00181648 0.00270471 0.00201954 0.00119662 0.00595153 -0.00415262 0.00363746 -0.00244152 -0.000518129 -0.00681314
```
