## Supplementary material for "Extreme gradient boosting machine learning algorithm identifies genome-wide genetic variants in prostate cancer risk prediction": Coordinates from KGP to RSIS (part 1 of 63)

```
chr1 723917 723918 kgp15297216
chr1 752565 752566 rs3094315
chr1 752720 752721 rs3131972
chr1 757690 757691 kgp15557302
chr1 760911 760912 rs1048488
chr1 761763 761764 kgp15286661
chr1 767676 767677 kgp3393353
chr1 768447 768448 rs12562034
chr1 769884 769885 kgp8007905
chr1 771966 771967 kgp3709449
chr1 775124 775125 kgp4694446
chr1 779321 779322 kgp5225889
chr1 783303 783304 kgp12142302
chr1 787172 787173 kgp364459
chr1 788036 788037 kgp15870537
chr1 791035 791036 kgp6654013
chr1 791714 791715 kgp15469802
chr1 792479 792480 kgp9890149
chr1 797819 797820 kgp15426998
chr1 798958 798959 rs11240777
chr1 799462 799463 rs4245756
chr1 799769 799770 kgp4897972
chr1 809699 809700 kgp5474551
chr1 813033 813034 kgp15370487
chr1 835498 835499 kgp5074587
chr1 835741 835742 kgp22772061
chr1 836923 836924 kgp10636897
chr1 837191 837192 kgp2139601
chr1 838259 838260 kgp15671822
chr1 838829 838830 kgp5916442
chr1 840752 840753 kgp7615476
chr1 842012 842013 kgp10122298
chr1 844299 844300 kgp2027543
chr1 846337 846338 kgp4539943
chr1 846807 846808 rs4475691
chr1 849997 849998 kgp8041564
chr1 850779 850780 kgp12109133
chr1 851189 851190 kgp3324955
chr1 852874 852875 kgp11435978
chr1 852963 852964 kgp5226443
chr1 853266 853267 kgp15406429
chr1 854428 854429 kgp5182868
chr1 858800 858801 kgp522569
chr1 861807 861808 rs13302982
chr1 863123 863124 rs4040604
chr1 863137 863138 kgp8133276
chr1 864937 864938 rs2340587
chr1 866937 866938 kgp8802396
chr1 868095 868096 kgp4246851
chr1 870650 870651 kgp3375756
chr1 870753 870754 kgp15704551
chr1 873557 873558 rs1110052
chr1 879480 879481 kgp15214448
chr1 880237 880238 kgp9382575
chr1 882802 882803 rs2340582
chr1 884814 884815 rs4246503
chr1 886205 886206 kgp1556763
chr1 886383 886384 kgp7785293
chr1 886476 886477 kgp15830198
chr1 886491 886492 kgp11006389
chr1 887161 887162 rs17160698
chr1 887536 887537 kgp7578505
chr1 887559 887560 kgp8777287
chr1 888658 888659 rs3748597
chr1 891020 891021 kgp950188
chr1 891897 891898 kgp15149096
chr1 891944 891945 rs13303106
chr1 897324 897325 kgp5501407
chr1 897563 897564 GA018355
chr1 900396 900397 kgp8301675
chr1 900426 900427 kgp15625134
chr1 900729 900730 kgp8336649
chr1 900971 900972 kgp7689334
chr1 901022 901023 kgp1091623
chr1 901034 901035 kgp15902512
chr1 903992 903993 kgp15364583
chr1 904354 904355 rs28695703
chr1 904627 904628 rs28562326
chr1 910393 910394 kgp6331618
chr1 910437 910438 kgp5750885
chr1 910472 910473 kgp9295340
chr1 911100 911101 kgp4161264
chr1 911915 911916 kgp11770526
chr1 916548 916549 kgp500370
chr1 916833 916834 kgp332488
chr1 918269 918270 kgp8492290
chr1 918383 918384 rs13303118
chr1 918572 918573 rs2341354
chr1 918616 918617 kgp724067
chr1 919418 919419 kgp7277713
chr1 919854 919855 kgp386506
chr1 920639 920640 kgp7224370
chr1 920732 920733 kgp1129118
chr1 922008 922009 kgp5084724
chr1 924897 924898 rs6665000
chr1 927308 927309 rs2341362
chr1 928835 928836 rs9777703
chr1 930328 930329 kgp4549920
chr1 931361 931362 kgp7743197
chr1 932456 932457 rs1891910
chr1 940004 940005 kgp5311369
chr1 940333 940334 kgp22735513
chr1 943467 943468 rs3121567
chr1 943711 943712 kgp15240271
chr1 944563 944564 rs3128117
chr1 945943 945944 kgp15496907
chr1 947033 947034 rs2465126
chr1 948420 948421 kgp11278837
chr1 948578 948579 kgp3003618
chr1 948691 948692 rs2341365
chr1 948869 948870 kgp7269987
chr1 949607 949608 GA018364
chr1 949653 949654 kgp7634233
chr1 950507 950508 rs28446115
chr1 957639 957640 kgp4060803
chr1 957639 957640 rs6657048
chr1 959154 959155 kgp4294569
chr1 962890 962891 kgp10549689
chr1 973335 973336 kgp4656326
chr1 974309 974310 kgp11786011
chr1 974354 974355 kgp7700739
chr1 974493 974494 kgp5631838
chr1 974987 974988 kgp15454821
chr1 978045 978046 rs9331225
chr1 979834 979835 kgp15457606
chr1 979889 979890 kgp5259900
chr1 980076 980077 kgp15574848
chr1 982572 982573 kgp15533005
chr1 982940 982941 kgp8593593
chr1 982993 982994 kgp12059241
chr1 984846 984847 kgp2827425
chr1 985459 985460 kgp15585824
chr1 987199 987200 kgp4882835
chr1 987669 987670 kgp3919803
chr1 988595 988596 P2_M_061510_1_847_P
chr1 989499 989500 kgp6707601
chr1 990416 990417 rs2465136
chr1 990516 990517 kgp10308038
chr1 990532 990533 kgp7076376
chr1 990838 990839 kgp15337414
chr1 990881 990882 kgp15403208
chr1 990983 990984 kgp7780361
chr1 992264 992265 kgp11976301
chr1 993580 993581 kgp522609
chr1 993986 993987 kgp12040277
chr1 994331 994332 kgp15630007
chr1 998394 998395 rs7526076
chr1 1002538 1002539 kgp9727299
chr1 1015125 1015126 kgp9234885
chr1 1017586 1017587 rs3766191
chr1 1021345 1021346 rs10907177
chr1 1023144 1023145 kgp11933761
chr1 1025300 1025301 rs9442400
chr1 1029804 1029805 rs6689308
chr1 1030564 1030565 rs6687776
chr1 1030632 1030633 kgp11248734
chr1 1031976 1031977 kgp2191988
chr1 1035804 1035805 kgp9544446
chr1 1036958 1036959 rs11579015
chr1 1037476 1037477 kgp45934
chr1 1039097 1039098 kgp1746247
chr1 1039816 1039817 kgp9858127
chr1 1040025 1040026 rs6671356
chr1 1045605 1045606 kgp15202981
chr1 1046161 1046162 kgp1264629
chr1 1048723 1048724 kgp3170368
chr1 1054211 1054212 kgp11779430
chr1 1055441 1055442 kgp11894047
chr1 1056295 1056296 kgp22767848
chr1 1058513 1058514 kgp15491908
chr1 1059672 1059673 kgp15797027
chr1 1061261 1061262 rs12757754
chr1 1062637 1062638 rs9442373
chr1 1064801 1064802 kgp12355570
chr1 1065295 1065296 kgp9001514
chr1 1065725 1065726 kgp5949698
chr1 1067142 1067143 kgp10774944
chr1 1067395 1067396 kgp15822790
chr1 1067864 1067865 kgp822251
chr1 1069481 1069482 kgp1955707
chr1 1069534 1069535 kgp8686529
chr1 1081433 1081434 kgp15523930
chr1 1083692 1083693 kgp2759674
chr1 1084178 1084179 kgp5055635
chr1 1085155 1085156 kgp15673367
chr1 1087451 1087452 kgp15171767
chr1 1087682 1087683 rs9442380
chr1 1089698 1089699 rs6686003
chr1 1091232 1091233 kgp6559019
chr1 1091980 1091981 kgp15850435
chr1 1092343 1092344 kgp9183512
chr1 1092366 1092367 kgp8961429
chr1 1092469 1092470 kgp5647671
chr1 1094737 1094738 rs4970362
chr1 1095129 1095130 kgp10350851
chr1 1097334 1097335 rs9442385
chr1 1099341 1099342 rs9660710
chr1 1099436 1099437 kgp1066315
chr1 1100216 1100217 rs1891905
chr1 1107841 1107842 kgp9276065
chr1 1108636 1108637 rs4970421
chr1 1109781 1109782 kgp2702438
chr1 1110018 1110019 rs11260542
chr1 1110166 1110167 kgp15307352
chr1 1112981 1112982 kgp7956775
chr1 1113120 1113121 rs12092254
chr1 1118274 1118275 kgp3124508
chr1 1119857 1119858 kgp2944849
chr1 1120430 1120431 kgp3769946
chr1 1120487 1120488 kgp15845584
chr1 1121340 1121341 rs4297230
chr1 1121423 1121424 kgp5429522
chr1 1121787 1121788 kgp15176384
chr1 1124818 1124819 kgp3948697
chr1 1125552 1125553 kgp9765147
chr1 1129919 1129920 kgp10505119
chr1 1130205 1130206 rs11260556
chr1 1130726 1130727 rs10907175
chr1 1135241 1135242 kgp531264
chr1 1135650 1135651 kgp6183500
chr1 1140289 1140290 kgp5408880
chr1 1140434 1140435 kgp2479331
chr1 1144831 1144832 kgp187395
chr1 1146695 1146696 kgp15721538
chr1 1147654 1147655 kgp6629785
chr1 1153112 1153113 rs12036216
chr1 1156130 1156131 rs2887286
chr1 1158276 1158277 rs3813199
chr1 1158566 1158567 kgp15701493
chr1 1159061 1159062 kgp3210474
chr1 1159539 1159540 kgp10064421
chr1 1161716 1161717 kgp1409441
chr1 1162434 1162435 rs3766186
chr1 1165309 1165310 rs11260562
chr1 1169484 1169485 kgp2481113
chr1 1169636 1169637 kgp15493543
chr1 1169727 1169728 kgp7144272
chr1 1169972 1169973 kgp12263950
chr1 1170478 1170479 kgp15361476
chr1 1170728 1170729 kgp1993199
chr1 1171248 1171249 rs7528416
chr1 1171451 1171452 kgp15884366
chr1 1186501 1186502 rs6603785
chr1 1186664 1186665 kgp7213783
chr1 1190060 1190061 kgp5789823
chr1 1190206 1190207 kgp5995859
chr1 1192514 1192515 kgp11279340
chr1 1193722 1193723 rs12072310
chr1 1193765 1193766 kgp15891060
chr1 1195323 1195324 kgp15805289
chr1 1195592 1195593 kgp3875667
chr1 1195656 1195657 kgp9465539
chr1 1196373 1196374 kgp9569493
chr1 1196470 1196471 kgp15363534
chr1 1197540 1197541 kgp11333380
chr1 1197590 1197591 rs6704013
chr1 1201639 1201640 rs11260570
chr1 1203270 1203271 kgp6459467
chr1 1203386 1203387 kgp15543954
chr1 1203937 1203938 rs4018608
chr1 1205154 1205155 rs12073590
chr1 1206342 1206343 kgp9092554
chr1 1206618 1206619 kgp3868715
chr1 1210434 1210435 kgp6842358
chr1 1211291 1211292 rs6685064
chr1 1213495 1213496 kgp11266470
chr1 1214677 1214678 kgp5685438
chr1 1215403 1215404 kgp10373140
chr1 1220424 1220425 kgp5323430
chr1 1227896 1227897 rs3737721
chr1 1235844 1235845 kgp15494397
chr1 1239338 1239339 rs11260584
chr1 1240458 1240459 kgp15148418
chr1 1241528 1241529 rs1536168
chr1 1241963 1241964 rs3737718
chr1 1242467 1242468 rs2274264
chr1 1242655 1242656 rs2274263
chr1 1246483 1246484 kgp15908704
chr1 1250317 1250318 kgp15155781
chr1 1254068 1254069 kgp766639
chr1 1254135 1254136 rs4970432
chr1 1254254 1254255 kgp15192487
chr1 1255129 1255130 rs10449893
chr1 1258245 1258246 rs3845293
chr1 1262275 1262276 kgp15345292
chr1 1264538 1264539 rs307354
chr1 1274349 1274350 kgp4235684
chr1 1275715 1275716 kgp15367417
chr1 1275955 1275956 kgp4556387
chr1 1278252 1278253 kgp10136852
chr1 1287561 1287562 kgp15201655
chr1 1288423 1288424 kgp9172557
chr1 1292625 1292626 kgp8912907
chr1 1293342 1293343 kgp9745891
chr1 1295402 1295403 rs34876581
chr1 1297058 1297059 kgp11858730
chr1 1297421 1297422 rs2765021
chr1 1301387 1301388 kgp9942894
chr1 1302105 1302106 kgp12285119
chr1 1305492 1305493 kgp11785013
chr1 1305560 1305561 rs17160669
chr1 1308458 1308459 kgp3164997
chr1 1310180 1310181 kgp11015695
chr1 1314014 1314015 rs2649588
chr1 1314171 1314172 rs2477777
chr1 1314244 1314245 kgp5663865
chr1 1321913 1321914 kgp15691699
chr1 1325989 1325990 kgp15326859
chr1 1328970 1328971 kgp11689814
chr1 1333597 1333598 rs35242196
chr1 1335301 1335302 rs1240707
chr1 1335789 1335790 rs1240708
chr1 1336481 1336482 kgp15258141
chr1 1336625 1336626 kgp6659728
chr1 1336677 1336678 kgp15578150
chr1 1336701 1336702 kgp11881951
chr1 1337219 1337220 kgp15556774
chr1 1337333 1337334 kgp3485594
chr1 1338595 1338596 rs17160975
chr1 1340695 1340696 kgp4906979
chr1 1341184 1341185 rs17160977
chr1 1342611 1342612 kgp1996697
chr1 1346904 1346905 rs1240719
chr1 1346971 1346972 kgp8342674
chr1 1349277 1349278 kgp3314912
chr1 1353379 1353380 rs11488462
chr1 1357758 1357759 kgp15848387
chr1 1357991 1357992 kgp4681436
chr1 1358747 1358748 kgp7509035
chr1 1358772 1358773 kgp3351721
chr1 1361129 1361130 kgp6346694
chr1 1363980 1363981 kgp25189873
chr1 1365569 1365570 kgp5000754
chr1 1366393 1366394 kgp10897804
chr1 1366829 1366830 rs873927
chr1 1366916 1366917 rs873926
chr1 1367192 1367193 rs35958305
chr1 1375809 1375810 kgp530444
chr1 1375946 1375947 kgp7588987
chr1 1376213 1376214 kgp8411920
chr1 1377686 1377687 kgp15403100
chr1 1377996 1377997 kgp15387090
chr1 1378101 1378102 kgp751042
chr1 1379498 1379499 kgp9984043
chr1 1385210 1385211 kgp6326755
chr1 1388267 1388268 rs36044796
chr1 1396337 1396338 kgp15487275
chr1 1399815 1399816 rs11488468
chr1 1400169 1400170 kgp6579924
chr1 1402240 1402241 kgp15244442
chr1 1404808 1404809 rs1240732
chr1 1426097 1426098 kgp15691801
chr1 1428785 1428786 kgp2532276
chr1 1430706 1430707 kgp8559045
chr1 1430970 1430971 kgp15543814
chr1 1438801 1438802 kgp3052883
chr1 1439670 1439671 rs12021879
chr1 1447324 1447325 rs6690515
chr1 1450946 1450947 rs6669795
chr1 1451379 1451380 kgp7394594
chr1 1454271 1454272 kgp15800174
chr1 1458914 1458915 kgp15737523
chr1 1462765 1462766 rs9439462
chr1 1463156 1463157 kgp15365254
chr1 1465381 1465382 rs12032637
chr1 1474303 1474304 rs1571150
chr1 1477107 1477108 kgp15781991
chr1 1477659 1477660 rs11807706
chr1 1478152 1478153 rs3766180
chr1 1478179 1478180 rs3766178
chr1 1482837 1482838 kgp15595205
chr1 1486902 1486903 kgp9417130
chr1 1487058 1487059 rs1887284
chr1 1488582 1488583 rs6603790
chr1 1489669 1489670 rs7531530
chr1 1489927 1489928 kgp8583956
chr1 1490558 1490559 rs3820075
chr1 1498376 1498377 kgp10186665
chr1 1502750 1502751 kgp15741096
chr1 1503035 1503036 kgp15243268
chr1 1505966 1505967 kgp10255381
chr1 1509155 1509156 kgp4625239
chr1 1510723 1510724 kgp2160268
chr1 1510800 1510801 rs7519837
chr1 1517935 1517936 kgp8595381
chr1 1519067 1519068 rs6687029
chr1 1521804 1521805 kgp3855083
chr1 1524259 1524260 kgp15743420
chr1 1527082 1527083 kgp3475217
chr1 1529978 1529979 kgp11393858
chr1 1530199 1530200 kgp1400794
chr1 1542185 1542186 rs4648782
chr1 1542203 1542204 kgp15753622
chr1 1543310 1543311 kgp1847795
chr1 1545288 1545289 kgp3723963
chr1 1547565 1547566 kgp7078193
chr1 1549353 1549354 kgp5350836
chr1 1549604 1549605 rs28430872
chr1 1549910 1549911 kgp5601805
chr1 1552754 1552755 kgp6156603
chr1 1559226 1559227 kgp15576165
chr1 1560102 1560103 rs28635343
chr1 1561330 1561331 kgp7546652
chr1 1567205 1567206 rs28456011
chr1 1585596 1585597 kgp4010080
chr1 1585641 1585642 kgp7432114
chr1 1601144 1601145 kgp15891665
chr1 1603235 1603236 kgp582254
chr1 1603433 1603434 kgp9325752
chr1 1610808 1610809 rs28707307
chr1 1611994 1611995 kgp10669197
chr1 1612110 1612111 kgp7731027
chr1 1612539 1612540 kgp7309929
chr1 1612602 1612603 kgp8372824
chr1 1615347 1615348 rs7520934
chr1 1616989 1616990 kgp4918217
chr1 1619540 1619541 rs28487995
chr1 1619766 1619767 kgp10989499
chr1 1636399 1636400 kgp15739876
chr1 1645365 1645366 kgp1588714
chr1 1647685 1647686 rs909823
chr1 1647872 1647873 kgp15818008
chr1 1652774 1652775 kgp8459673
chr1 1662894 1662895 kgp11589114
chr1 1663830 1663831 rs3817856
chr1 1664018 1664019 rs2294488
chr1 1664123 1664124 rs2294489
chr1 1675040 1675041 kgp15677718
chr1 1680218 1680219 rs1014988
chr1 1680950 1680951 kgp15428178
chr1 1684062 1684063 kgp15690405
chr1 1684471 1684472 rs7407
chr1 1687827 1687828 kgp15561324
chr1 1688191 1688192 kgp8766
chr1 1689761 1689762 kgp12346404
chr1 1693192 1693193 kgp15734702
chr1 1695573 1695574 kgp6888038
chr1 1696432 1696433 kgp15675676
chr1 1696658 1696659 rs5021859
chr1 1707739 1707740 rs12041925
chr1 1711413 1711414 rs867207
chr1 1712229 1712230 rs10907194
chr1 1724718 1724719 kgp15398031
chr1 1725625 1725626 kgp9329607
chr1 1725759 1725760 kgp10850665
chr1 1727390 1727391 rs12069909
chr1 1730171 1730172 kgp4389105
chr1 1733218 1733219 kgp4722452
chr1 1735102 1735103 kgp5301721
chr1 1752954 1752955 rs4648726
chr1 1757336 1757337 rs12090110
chr1 1767564 1767565 kgp1785685
chr1 1770787 1770788 kgp5641294
chr1 1776268 1776269 rs4648727
chr1 1778089 1778090 kgp12180314
chr1 1779035 1779036 rs6692959
chr1 1783583 1783584 rs7526236
chr1 1793110 1793111 rs10907192
chr1 1793785 1793786 rs7511905
chr1 1801033 1801034 rs4648592
chr1 1804301 1804302 rs3855951
chr1 1805390 1805391 kgp8400061
chr1 1807722 1807723 kgp15722148
chr1 1810089 1810090 rs7525092
chr1 1818128 1818129 rs16824526
chr1 1819377 1819378 rs6603804
chr1 1821624 1821625 rs6603805
chr1 1823921 1823922 rs6688000
chr1 1827318 1827319 kgp15871267
chr1 1829133 1829134 rs6603806
chr1 1829481 1829482 rs745910
chr1 1838172 1838173 kgp15751948
chr1 1842630 1842631 kgp1960595
chr1 1843578 1843579 kgp1940304
chr1 1847530 1847531 rs28710181
chr1 1850913 1850914 kgp8195870
chr1 1852483 1852484 rs28508199
chr1 1854545 1854546 kgp10774546
chr1 1855318 1855319 kgp12455394
chr1 1856097 1856098 kgp11656128
chr1 1858160 1858161 kgp6391655
chr1 1859130 1859131 kgp1267260
chr1 1865297 1865298 rs2803316
chr1 1866806 1866807 kgp7247133
chr1 1869310 1869311 kgp11208269
chr1 1870760 1870761 kgp551831
chr1 1878627 1878628 kgp5211451
chr1 1879083 1879084 kgp6823878
chr1 1879953 1879954 kgp4648195
chr1 1881003 1881004 kgp12014589
chr1 1881018 1881019 kgp15532973
chr1 1881360 1881361 kgp12506424
chr1 1881509 1881510 kgp22810300
chr1 1882479 1882480 kgp9299487
chr1 1882959 1882960 kgp2913461
chr1 1883449 1883450 kgp15186304
chr1 1883781 1883782 kgp15767612
chr1 1885054 1885055 kgp2199950
chr1 1885614 1885615 kgp25099242
chr1 1886384 1886385 kgp8710961
chr1 1886862 1886863 kgp15690717
chr1 1887018 1887019 kgp9372615
chr1 1887299 1887300 kgp15212673
chr1 1891155 1891156 kgp15315711
chr1 1892047 1892048 kgp10429641
chr1 1892324 1892325 kgp1499390
chr1 1894337 1894338 kgp2306938
chr1 1895176 1895177 kgp9274547
chr1 1896332 1896333 kgp15273516
chr1 1898776 1898777 kgp7428168
chr1 1899860 1899861 kgp494631
chr1 1900105 1900106 kgp5232523
chr1 1900185 1900186 kgp9920720
chr1 1900231 1900232 rs16824588
chr1 1903407 1903408 kgp15357979
chr1 1907095 1907096 kgp9203146
chr1 1907382 1907383 kgp15424019
chr1 1907911 1907912 rs7528894
chr1 1908004 1908005 kgp3234367
chr1 1909679 1909680 kgp15559979
chr1 1914123 1914124 kgp11383031
chr1 1914264 1914265 kgp6811298
chr1 1914945 1914946 kgp504986
chr1 1916586 1916587 rs3795283
chr1 1916805 1916806 kgp15460101
chr1 1916889 1916890 kgp9205700
chr1 1919324 1919325 kgp15798257
chr1 1921241 1921242 kgp6557389
chr1 1922302 1922303 kgp10879923
chr1 1923128 1923129 kgp8944339
chr1 1923506 1923507 kgp3656932
chr1 1926086 1926087 rs6661597
chr1 1929406 1929407 kgp9473822
chr1 1929833 1929834 kgp12096302
chr1 1929858 1929859 kgp8013870
chr1 1929876 1929877 kgp9808646
chr1 1930002 1930003 kgp15370951
chr1 1930511 1930512 kgp12180980
chr1 1930753 1930754 rs6605081
chr1 1941272 1941273 kgp5417102
chr1 1941928 1941929 rs6656398
chr1 1942413 1942414 kgp3859628
chr1 1946077 1946078 kgp15220455
chr1 1946590 1946591 rs13303016
chr1 1948399 1948400 kgp717935
chr1 1948804 1948805 rs4481796
chr1 1951826 1951827 rs3121819
chr1 1952781 1952782 rs3128318
chr1 1953251 1953252 kgp7666014
chr1 1954435 1954436 rs3128322
chr1 1955079 1955080 rs3128323
chr1 1959120 1959121 kgp15414060
chr1 1966615 1966616 kgp4257342
chr1 1967013 1967014 kgp5726219
chr1 1968830 1968831 rs9442614
chr1 1971388 1971389 kgp6148883
chr1 1973762 1973763 kgp15476016
chr1 1978654 1978655 kgp3518935
chr1 1979841 1979842 kgp8475791
chr1 1983420 1983421 kgp3812915
chr1 1985552 1985553 kgp9673865
chr1 1986008 1986009 kgp2156677
chr1 1991013 1991014 kgp7199275
chr1 1991013 1991014 rs1878745
chr1 1992747 1992748 rs6605074
chr1 1993721 1993722 kgp3670299
chr1 1994269 1994270 kgp15410453
chr1 1997149 1997150 kgp3172068
chr1 1998715 1998716 kgp15804016
chr1 1999005 1999006 kgp10402300
chr1 1999344 1999345 kgp10896852
chr1 2001567 2001568 kgp7133996
chr1 2004097 2004098 rs6663158
chr1 2005909 2005910 kgp15922380
chr1 2006062 2006063 kgp15132765
chr1 2006107 2006108 rs2254669
chr1 2006126 2006127 rs16824697
chr1 2006940 2006941 kgp15329748
chr1 2007163 2007164 kgp15554714
chr1 2008557 2008558 kgp15128901
chr1 2010575 2010576 kgp10945355
chr1 2010993 2010994 kgp8311769
chr1 2014195 2014196 kgp6030140
chr1 2016801 2016802 rs16824749
chr1 2017296 2017297 rs2803310
chr1 2020488 2020489 kgp6449049
chr1 2020506 2020507 kgp3338949
chr1 2020904 2020905 kgp11992516
chr1 2021113 2021114 kgp1814054
chr1 2026360 2026361 rs12755035
chr1 2026402 2026403 rs3128326
chr1 2027900 2027901 rs7513222
chr1 2027972 2027973 kgp5794997
chr1 2028126 2028127 kgp10377801
chr1 2028682 2028683 kgp15367388
chr1 2030008 2030009 kgp15204433
chr1 2030865 2030866 rs908739
chr1 2031341 2031342 kgp6527512
chr1 2033255 2033256 rs908742
chr1 2034961 2034962 kgp6243292
chr1 2035378 2035379 rs10910029
chr1 2035683 2035684 rs10910030
chr1 2035798 2035799 rs10752741
chr1 2036262 2036263 kgp8107134
chr1 2037748 2037749 kgp15694155
chr1 2038731 2038732 rs12410859
chr1 2038823 2038824 kgp2038149
chr1 2040897 2040898 rs4648807
chr1 2040935 2040936 rs4648808
chr1 2042542 2042543 rs11584491
chr1 2042906 2042907 kgp15127822
chr1 2043079 2043080 kgp7825974
chr1 2044036 2044037 rs925905
chr1 2045881 2045882 rs3128337
chr1 2046470 2046471 kgp9232372
chr1 2046785 2046786 kgp8716709
chr1 2046937 2046938 kgp1840114
chr1 2047546 2047547 rs3107145
chr1 2048776 2048777 kgp15796558
chr1 2051512 2051513 rs3107151
chr1 2052544 2052545 kgp15154578
chr1 2052727 2052728 kgp80706
chr1 2056734 2056735 rs3107153
chr1 2056873 2056874 kgp15161740
chr1 2058612 2058613 kgp15716725
chr1 2058782 2058783 kgp10835945
chr1 2060057 2060058 kgp4087315
chr1 2061968 2061969 rs3107157
chr1 2062590 2062591 kgp15175547
chr1 2063163 2063164 kgp12443298
chr1 2069171 2069172 rs425277
chr1 2070099 2070100 rs3128297
chr1 2071339 2071340 rs424079
chr1 2074103 2074104 rs12026349
chr1 2075026 2075027 kgp15835618
chr1 2076362 2076363 kgp15489063
chr1 2077408 2077409 rs385039
chr1 2077871 2077872 kgp11602705
chr1 2080812 2080813 rs262672
chr1 2082457 2082458 kgp8315366
chr1 2082488 2082489 rs262669
chr1 2082504 2082505 rs9442619
chr1 2082565 2082566 rs2257182
chr1 2084597 2084598 rs262663
chr1 2085032 2085033 rs262662
chr1 2086311 2086312 rs2459984
chr1 2087556 2087557 kgp1335056
chr1 2087988 2087989 kgp15657418
chr1 2088576 2088577 rs262657
chr1 2088829 2088830 kgp15892069
chr1 2090094 2090095 rs262653
chr1 2091396 2091397 kgp3770142
chr1 2096637 2096638 rs3052
chr1 2100839 2100840 rs262643
chr1 2104980 2104981 kgp7536010
chr1 2106761 2106762 kgp15756455
chr1 2110847 2110848 kgp4610295
chr1 2113564 2113565 rs262688
chr1 2117154 2117155 rs262687
chr1 2118358 2118359 kgp12494914
chr1 2118721 2118722 kgp15630191
chr1 2121117 2121118 rs2503701
chr1 2124580 2124581 kgp15809273
chr1 2134660 2134661 kgp15897999
chr1 2138678 2138679 kgp1910747
chr1 2139071 2139072 kgp15562539
chr1 2144106 2144107 kgp5015260
chr1 2155861 2155862 kgp6105626
chr1 2156361 2156362 rs2460000
chr1 2163567 2163568 rs263533
chr1 2164934 2164935 rs263531
chr1 2165620 2165621 rs12403265
chr1 2167148 2167149 rs262680
chr1 2168603 2168604 kgp3423813
chr1 2168712 2168713 kgp9714266
chr1 2171982 2171983 kgp2183467
chr1 2173178 2173179 kgp4049586
chr1 2173503 2173504 rs263526
chr1 2176037 2176038 rs10910034
chr1 2176160 2176161 rs1713712
chr1 2180523 2180524 rs260513
chr1 2181962 2181963 kgp2727863
chr1 2182469 2182470 rs260512
chr1 2182649 2182650 kgp4340220
chr1 2184754 2184755 kgp6465467
chr1 2189579 2189580 rs12084736
chr1 2192432 2192433 rs10797417
chr1 2199056 2199057 rs11588312
chr1 2204754 2204755 rs7553178
chr1 2205547 2205548 kgp6217294
chr1 2205580 2205581 kgp7767061
chr1 2206443 2206444 kgp8645690
chr1 2215590 2215591 kgp15611813
chr1 2215908 2215909 kgp9217452
chr1 2215912 2215913 kgp2801526
chr1 2216367 2216368 kgp6546655
chr1 2216390 2216391 kgp7509239
chr1 2218099 2218100 rs12119470
chr1 2218128 2218129 kgp3669926
chr1 2218264 2218265 kgp902037
chr1 2220424 2220425 kgp5554656
chr1 2220648 2220649 rs2017143
chr1 2221221 2221222 rs2643885
chr1 2221837 2221838 kgp9502491
chr1 2222367 2222368 kgp1918992
chr1 2223644 2223645 rs884941
chr1 2223865 2223866 rs884940
chr1 2224875 2224876 rs10910050
chr1 2225157 2225158 kgp12005592
chr1 2225283 2225284 kgp8182186
chr1 2225411 2225412 kgp9212218
chr1 2227421 2227422 kgp4864915
chr1 2230510 2230511 kgp15144885
chr1 2235018 2235019 kgp6262637
chr1 2235661 2235662 kgp9589865
chr1 2235671 2235672 rs2843159
chr1 2236358 2236359 kgp9773530
chr1 2238895 2238896 kgp15845118
chr1 2240005 2240006 rs2173049
chr1 2250616 2250617 kgp15663762
chr1 2251159 2251160 rs12082516
chr1 2256010 2256011 kgp7658643
chr1 2257694 2257695 kgp10490145
chr1 2257726 2257727 rs2643893
chr1 2257862 2257863 kgp10030083
chr1 2258472 2258473 rs2643895
chr1 2261176 2261177 kgp2293321
chr1 2261221 2261222 rs2645065
chr1 2265880 2265881 kgp5693989
chr1 2265968 2265969 rs2843146
chr1 2266077 2266078 kgp9524214
chr1 2266230 2266231 kgp4410308
chr1 2269898 2269899 kgp8983291
chr1 2269947 2269948 rs2843143
chr1 2270097 2270098 rs2843142
chr1 2272225 2272226 kgp11943534
chr1 2272480 2272481 kgp8522280
chr1 2273143 2273144 kgp3874170
chr1 2273904 2273905 kgp3016814
chr1 2276370 2276371 kgp22800510
chr1 2277391 2277392 kgp12257062
chr1 2280660 2280661 rs2055204
chr1 2281725 2281726 rs7527871
chr1 2282243 2282244 kgp15423898
chr1 2282400 2282401 kgp15536466
chr1 2282989 2282990 kgp5670530
chr1 2283160 2283161 rs2840525
chr1 2283265 2283266 kgp337873
chr1 2283841 2283842 kgp8673613
chr1 2283843 2283844 kgp3452630
chr1 2284166 2284167 kgp15629295
chr1 2284194 2284195 rs3795272
chr1 2289320 2289321 rs903914
chr1 2291679 2291680 kgp11085456
chr1 2291794 2291795 kgp15746515
chr1 2292154 2292155 kgp3674935
chr1 2292351 2292352 rs2643891
chr1 2294843 2294844 kgp5586648
chr1 2299626 2299627 kgp7528028
chr1 2299650 2299651 rs2840538
chr1 2301608 2301609 kgp7884614
chr1 2301690 2301691 rs6665546
chr1 2303511 2303512 rs10910061
chr1 2306151 2306152 rs12031614
chr1 2306694 2306695 rs2279703
chr1 2309025 2309026 kgp15175341
chr1 2311392 2311393 kgp7919335
chr1 2311543 2311544 kgp6603759
chr1 2311647 2311648 kgp5415218
chr1 2312459 2312460 kgp15553927
chr1 2314318 2314319 rs2643901
chr1 2315679 2315680 kgp11586135
chr1 2315716 2315717 rs2843127
chr1 2316314 2316315 kgp9239904
chr1 2318652 2318653 kgp12002511
chr1 2319427 2319428 rs903903
chr1 2321098 2321099 kgp2068311
chr1 2324007 2324008 kgp3899234
chr1 2324320 2324321 kgp866539
chr1 2324335 2324336 kgp9810767
chr1 2324880 2324881 kgp11303825
chr1 2326008 2326009 rs1123571
chr1 2327074 2327075 rs3736330
chr1 2327814 2327815 rs2840532
chr1 2328713 2328714 rs2645081
chr1 2329807 2329808 rs3001344
chr1 2330189 2330190 rs6693447
chr1 2331138 2331139 kgp8312640
chr1 2335675 2335676 kgp7742693
chr1 2335870 2335871 kgp5508423
chr1 2336209 2336210 rs1129332
chr1 2337031 2337032 kgp9564370
chr1 2337193 2337194 kgp6084452
chr1 2338568 2338569 rs2494427
chr1 2339073 2339074 rs2494428
chr1 2339114 2339115 kgp8401940
chr1 2339138 2339139 kgp4366079
chr1 2339572 2339573 kgp1649936
chr1 2339608 2339609 kgp15175452
chr1 2341059 2341060 kgp9783169
chr1 2351394 2351395 kgp11879627
chr1 2351698 2351699 rs3935659
chr1 2352145 2352146 rs12731309
chr1 2353084 2353085 rs10910071
chr1 2353868 2353869 kgp7601056
chr1 2354399 2354400 kgp11986929
chr1 2354562 2354563 kgp8902034
chr1 2354885 2354886 kgp3581953
chr1 2355222 2355223 kgp4932221
chr1 2355399 2355400 kgp3272882
chr1 2355838 2355839 kgp1757965
chr1 2356911 2356912 kgp11381167
chr1 2357809 2357810 kgp11231277
chr1 2359279 2359280 rs2494435
chr1 2361639 2361640 kgp9493199
chr1 2362019 2362020 rs4531246
chr1 2362826 2362827 rs2494641
chr1 2363326 2363327 kgp4910603
chr1 2365884 2365885 kgp2477646
chr1 2368705 2368706 kgp2929171
chr1 2368774 2368775 kgp965505
chr1 2369390 2369391 kgp3203723
chr1 2369497 2369498 rs4592207
chr1 2371304 2371305 kgp15229649
chr1 2372939 2372940 kgp4688239
chr1 2372953 2372954 kgp6096351
chr1 2374373 2374374 kgp15491135
chr1 2377399 2377400 rs4443836
chr1 2379247 2379248 rs11581548
chr1 2379704 2379705 kgp13057
chr1 2383347 2383348 kgp15173717
chr1 2383755 2383756 kgp7257264
chr1 2387353 2387354 kgp15605924
chr1 2390587 2390588 rs10910078
chr1 2390649 2390650 kgp10762551
chr1 2394647 2394648 kgp3928997
chr1 2396754 2396755 kgp7745149
chr1 2401578 2401579 kgp15255877
chr1 2404320 2404321 kgp6354394
chr1 2409275 2409276 rs12049628
chr1 2414895 2414896 kgp6316633
chr1 2415544 2415545 kgp1815898
chr1 2415882 2415883 kgp15206632
chr1 2416356 2416357 rs4648639
chr1 2418624 2418625 rs7512269
chr1 2418934 2418935 rs10910082
chr1 2424764 2424765 kgp2512398
chr1 2425991 2425992 rs2477703
chr1 2439680 2439681 rs4648559
chr1 2445405 2445406 rs2247308
chr1 2446710 2446711 kgp10480288
chr1 2446879 2446880 rs2236395
chr1 2448867 2448868 kgp8026688
chr1 2449191 2449192 kgp1592710
chr1 2449710 2449711 rs3122920
chr1 2450393 2450394 rs2246732
chr1 2452320 2452321 kgp8441345
chr1 2452443 2452444 kgp2010020
chr1 2452568 2452569 kgp1357948
chr1 2454427 2454428 kgp9758828
chr1 2454708 2454709 rs2494625
chr1 2455499 2455500 rs3122923
chr1 2456202 2456203 rs3122922
chr1 2464905 2464906 kgp15631139
chr1 2465143 2465144 kgp6116516
chr1 2465328 2465329 rs11584295
chr1 2466632 2466633 rs2494606
chr1 2466651 2466652 kgp15141930
chr1 2467669 2467670 rs2477716
chr1 2482920 2482921 kgp1985055
chr1 2483078 2483079 kgp15595682
chr1 2483839 2483840 kgp1639402
chr1 2487662 2487663 kgp10994943
chr1 2487765 2487766 kgp11615420
chr1 2490941 2490942 kgp933183
chr1 2493610 2493611 rs11573991
chr1 2494329 2494330 rs2234167
chr1 2494784 2494785 kgp9181768
chr1 2502779 2502780 rs6667605
chr1 2504233 2504234 kgp12184013
chr1 2504362 2504363 kgp4665269
chr1 2505712 2505713 rs10910093
chr1 2507414 2507415 rs4310388
chr1 2513104 2513105 rs735000
chr1 2513215 2513216 rs734999
chr1 2521429 2521430 rs10910097
chr1 2526745 2526746 rs3748816
chr1 2528132 2528133 rs2843401
chr1 2529096 2529097 rs2843403
chr1 2529359 2529360 rs2764841
chr1 2530557 2530558 rs2843404
chr1 2531371 2531372 rs2985855
chr1 2532415 2532416 rs2985859
chr1 2532526 2532527 kgp15587632
chr1 2532623 2532624 kgp7858734
chr1 2532898 2532899 rs6424092
chr1 2539005 2539006 rs10797437
chr1 2539399 2539400 rs4445406
chr1 2541268 2541269 kgp7884726
chr1 2544639 2544640 rs10752748
chr1 2546228 2546229 rs6684865
chr1 2546477 2546478 kgp4870513
chr1 2551784 2551785 rs12117343
chr1 2551899 2551900 rs11590198
chr1 2553623 2553624 rs3890745
chr1 2564182 2564183 rs6698817
chr1 2577612 2577613 kgp1240689
chr1 2583321 2583322 kgp15580551
chr1 2694009 2694010 kgp15598736
chr1 2695686 2695687 kgp12381071
chr1 2698949 2698950 kgp694031
chr1 2699648 2699649 kgp6971039
chr1 2705714 2705715 kgp15468258
chr1 2707437 2707438 rs7526311
chr1 2707709 2707710 kgp15257729
chr1 2708279 2708280 kgp15305526
chr1 2709163 2709164 rs4648356
chr1 2709391 2709392 kgp10296189
chr1 2710376 2710377 kgp839241
chr1 2711501 2711502 kgp15121956
chr1 2712403 2712404 kgp8146034
chr1 2713326 2713327 rs2377041
chr1 2720172 2720173 kgp12554726
chr1 2723213 2723214 kgp5083533
chr1 2723551 2723552 kgp5677141
chr1 2729234 2729235 kgp2129831
chr1 2733586 2733587 rs10909890
chr1 2735417 2735418 kgp9195820
chr1 2737485 2737486 kgp8901186
chr1 2739122 2739123 kgp8564455
chr1 2739971 2739972 kgp7903852
chr1 2742597 2742598 kgp15299058
chr1 2743007 2743008 kgp1393160
chr1 2748634 2748635 kgp11246947
chr1 2749920 2749921 rs4648482
chr1 2753236 2753237 kgp11086616
chr1 2754405 2754406 kgp5678023
chr1 2754770 2754771 kgp10581810
chr1 2755296 2755297 kgp1721519
chr1 2756396 2756397 rs4648383
chr1 2756620 2756621 rs4648384
chr1 2757674 2757675 kgp8730232
chr1 2758767 2758768 kgp15666282
chr1 2758892 2758893 kgp11518245
chr1 2759136 2759137 kgp15702396
chr1 2761374 2761375 rs12049543
chr1 2761862 2761863 rs1456460
chr1 2767702 2767703 kgp10629138
chr1 2769541 2769542 rs10752737
chr1 2776776 2776777 kgp2855575
chr1 2778765 2778766 kgp7210708
chr1 2779042 2779043 rs12409348
chr1 2780262 2780263 kgp15435316
chr1 2787092 2787093 kgp10680052
chr1 2789107 2789108 kgp805647
chr1 2791890 2791891 kgp639147
chr1 2793753 2793754 kgp10416121
chr1 2794469 2794470 rs6676289
chr1 2795081 2795082 kgp15375217
chr1 2796618 2796619 kgp1008735
chr1 2797855 2797856 rs10797342
chr1 2801975 2801976 kgp12341949
chr1 2802211 2802212 kgp22070
chr1 2802232 2802233 kgp15411343
chr1 2806200 2806201 kgp15627121
chr1 2807155 2807156 kgp15643402
chr1 2807340 2807341 kgp6684971
chr1 2807563 2807564 kgp9884011
chr1 2809112 2809113 kgp15717702
chr1 2810035 2810036 kgp4921444
chr1 2816376 2816377 kgp15136499
chr1 2816501 2816502 kgp15349103
chr1 2817420 2817421 rs2842910
chr1 2818111 2818112 kgp15833818
chr1 2828015 2828016 kgp15882173
chr1 2829550 2829551 rs1869970
chr1 2833742 2833743 kgp2624968
chr1 2835691 2835692 rs897634
chr1 2835908 2835909 kgp896233
chr1 2839756 2839757 rs4648432
chr1 2840351 2840352 kgp755358
chr1 2842269 2842270 rs2045331
chr1 2842318 2842319 rs2045332
chr1 2842482 2842483 kgp1319050
chr1 2847487 2847488 rs2606411
chr1 2847996 2847997 kgp3689957
chr1 2849189 2849190 rs12403214
chr1 2852205 2852206 rs1473386
chr1 2853758 2853759 rs16823228
chr1 2854204 2854205 kgp11746531
chr1 2859723 2859724 rs2842909
chr1 2860930 2860931 kgp4606772
chr1 2861881 2861882 kgp2048526
chr1 2862319 2862320 rs7539511
chr1 2864268 2864269 kgp15331256
chr1 2864529 2864530 kgp15845426
chr1 2865013 2865014 kgp15720352
chr1 2865777 2865778 kgp15864689
chr1 2865900 2865901 rs7541664
chr1 2867742 2867743 kgp10245923
chr1 2867960 2867961 rs2842933
chr1 2870364 2870365 kgp15577589
chr1 2870747 2870748 kgp9391432
chr1 2870849 2870850 rs2606418
chr1 2876524 2876525 rs10909845
chr1 2878306 2878307 rs2485949
chr1 2878322 2878323 kgp15158821
chr1 2878365 2878366 rs11583804
chr1 2879639 2879640 rs878201
chr1 2881241 2881242 kgp15276353
chr1 2883136 2883137 kgp7411725
chr1 2883857 2883858 rs2485944
chr1 2883931 2883932 rs2485945
chr1 2884537 2884538 kgp15630573
chr1 2885549 2885550 kgp15509420
chr1 2886355 2886356 kgp8414238
chr1 2886388 2886389 kgp4024156
chr1 2886902 2886903 kgp9779229
chr1 2889104 2889105 kgp6020900
chr1 2889576 2889577 rs12044030
chr1 2897875 2897876 kgp6281441
chr1 2898959 2898960 rs6681741
chr1 2899714 2899715 kgp15871556
chr1 2902127 2902128 rs1572657
chr1 2902226 2902227 rs16823022
chr1 2903379 2903380 rs11807605
chr1 2904055 2904056 rs10797373
chr1 2909169 2909170 rs4489496
chr1 2911458 2911459 kgp9021840
chr1 2912358 2912359 kgp15629275
chr1 2913298 2913299 kgp1052017
chr1 2914617 2914618 kgp7464756
chr1 2915040 2915041 kgp15377466
chr1 2916129 2916130 kgp15837933
chr1 2916344 2916345 kgp1801463
chr1 2917471 2917472 kgp2444668
chr1 2917521 2917522 kgp15824113
chr1 2917759 2917760 kgp15661947
chr1 2918830 2918831 kgp5556189
chr1 2919015 2919016 kgp15691195
chr1 2919149 2919150 kgp15159307
chr1 2919221 2919222 rs6424066
chr1 2919941 2919942 rs12022429
chr1 2920157 2920158 kgp1326753
chr1 2921908 2921909 rs6683516
chr1 2922743 2922744 kgp10499946
chr1 2924665 2924666 rs12562637
chr1 2925389 2925390 kgp10066843
chr1 2925421 2925422 kgp2398528
chr1 2925732 2925733 kgp15135124
chr1 2928420 2928421 rs7534897
chr1 2928975 2928976 kgp9564273
chr1 2936753 2936754 kgp783686
chr1 2938264 2938265 rs4576609
chr1 2938696 2938697 rs3795262
chr1 2938923 2938924 kgp9599527
chr1 2939408 2939409 kgp15665112
chr1 2941424 2941425 kgp6956166
chr1 2941736 2941737 kgp545348
chr1 2943182 2943183 rs7412983
chr1 2944526 2944527 rs2142569
chr1 2949027 2949028 kgp27275
chr1 2949186 2949187 kgp15181410
chr1 2950093 2950094 kgp2088685
chr1 2951243 2951244 rs10489589
chr1 2951833 2951834 rs10489588
chr1 2956665 2956666 rs2993510
chr1 2961234 2961235 kgp11703896
chr1 2961401 2961402 rs10909867
chr1 2967207 2967208 kgp15326451
chr1 2969275 2969276 kgp15698944
chr1 2970439 2970440 kgp15185719
chr1 2970463 2970464 rs717795
chr1 2970601 2970602 kgp15748598
chr1 2974211 2974212 kgp15773941
chr1 2974741 2974742 rs1125017
chr1 2974851 2974852 rs2376821
chr1 2976815 2976816 kgp6597954
chr1 2977787 2977788 kgp15367599
chr1 2978908 2978909 kgp15387715
chr1 2980792 2980793 kgp8507441
chr1 2982862 2982863 kgp15142390
chr1 2991807 2991808 kgp4670507
chr1 2993033 2993034 kgp8630852
chr1 2993637 2993638 kgp8536206
chr1 2994335 2994336 kgp3611453
chr1 2995448 2995449 kgp7220946
chr1 2996195 2996196 rs7525173
chr1 2996601 2996602 rs1569419
chr1 2998631 2998632 kgp1432518
chr1 3000123 3000124 kgp9098168
chr1 3000440 3000441 kgp765860
chr1 3000923 3000924 rs6695131
chr1 3003315 3003316 kgp10709376
chr1 3003531 3003532 kgp7412288
chr1 3004356 3004357 kgp6621626
chr1 3006282 3006283 rs926244
chr1 3006495 3006496 kgp3212073
chr1 3006626 3006627 kgp10498953
chr1 3009968 3009969 rs7543737
chr1 3010702 3010703 kgp9597655
chr1 3010852 3010853 kgp5170184
chr1 3010968 3010969 kgp1212347
chr1 3013689 3013690 rs2817168
chr1 3013869 3013870 kgp10737014
chr1 3013917 3013918 kgp488140
chr1 3016116 3016117 kgp6507764
chr1 3020245 3020246 rs2993493
chr1 3023326 3023327 kgp15474639
chr1 3024264 3024265 rs1890336
chr1 3024366 3024367 kgp8312645
chr1 3024704 3024705 kgp6193825
chr1 3025711 3025712 rs4648453
chr1 3026099 3026100 kgp1172186
chr1 3027340 3027341 kgp1327519
chr1 3028986 3028987 kgp9282589
chr1 3029981 3029982 kgp437209
chr1 3030100 3030101 kgp1712665
chr1 3032145 3032146 kgp15254454
chr1 3035226 3035227 rs6690373
chr1 3036076 3036077 kgp3793286
chr1 3036326 3036327 kgp15488004
chr1 3037612 3037613 rs876740
chr1 3039147 3039148 kgp5232213
chr1 3039926 3039927 kgp15357403
chr1 3047462 3047463 kgp8489345
chr1 3047741 3047742 kgp3256276
chr1 3048741 3048742 kgp2497673
chr1 3050593 3050594 rs12120879
chr1 3055875 3055876 rs10797380
chr1 3057660 3057661 rs7538096
chr1 3057787 3057788 kgp322319
chr1 3058248 3058249 kgp2181979
chr1 3058369 3058370 kgp10517032
chr1 3062360 3062361 rs2817185
chr1 3062786 3062787 kgp11464526
chr1 3062874 3062875 kgp2368116
chr1 3062908 3062909 kgp15197109
chr1 3064625 3064626 kgp15242840
chr1 3066760 3066761 kgp530502
chr1 3070997 3070998 kgp2283569
chr1 3071908 3071909 kgp6777691
chr1 3072691 3072692 rs731031
chr1 3074305 3074306 rs2651902
chr1 3074618 3074619 kgp10489203
chr1 3076147 3076148 kgp15290407
chr1 3076242 3076243 kgp15122235
chr1 3078955 3078956 kgp8820153
chr1 3080018 3080019 rs2742673
chr1 3080085 3080086 kgp8726447
chr1 3080854 3080855 rs1798246
chr1 3082533 3082534 kgp15485754
chr1 3083245 3083246 kgp1957097
chr1 3083380 3083381 kgp15474323
chr1 3083711 3083712 rs2651899
chr1 3083860 3083861 kgp6946493
chr1 3085788 3085789 kgp15793722
chr1 3086495 3086496 rs2651935
chr1 3088741 3088742 rs2651936
chr1 3090353 3090354 kgp1443963
chr1 3092330 3092331 kgp5360833
chr1 3094671 3094672 kgp7711781
chr1 3096354 3096355 kgp8259808
chr1 3096477 3096478 kgp6903208
chr1 3097020 3097021 kgp10745248
chr1 3098643 3098644 kgp745628
chr1 3098660 3098661 kgp8043056
chr1 3098714 3098715 rs2817134
chr1 3098884 3098885 kgp9204139
chr1 3099104 3099105 kgp6369887
chr1 3099193 3099194 kgp11320350
chr1 3099606 3099607 kgp15449008
chr1 3099634 3099635 kgp3300290
chr1 3101276 3101277 kgp5296696
chr1 3101352 3101353 kgp3616183
chr1 3101721 3101722 rs2651928
chr1 3101732 3101733 kgp8042264
chr1 3101761 3101762 rs2651927
chr1 3103204 3103205 kgp15665665
chr1 3103825 3103826 rs4233024
chr1 3104629 3104630 rs10752733
chr1 3105081 3105082 kgp9125324
chr1 3105275 3105276 rs2817138
chr1 3105492 3105493 rs7545618
chr1 3105562 3105563 kgp2445165
chr1 3106304 3106305 kgp7509368
chr1 3106396 3106397 kgp6508632
chr1 3108495 3108496 rs10737190
chr1 3109150 3109151 rs7539775
chr1 3110734 3110735 rs2651912
chr1 3111118 3111119 kgp5009476
chr1 3111747 3111748 kgp5038154
chr1 3112416 3112417 rs10797383
chr1 3114951 3114952 kgp15287923
chr1 3115231 3115232 kgp5807190
chr1 3116716 3116717 kgp7909988
chr1 3116816 3116817 kgp8294185
chr1 3117387 3117388 kgp3474847
chr1 3117443 3117444 kgp8847579
chr1 3117804 3117805 kgp8838201
chr1 3119488 3119489 kgp4978858
chr1 3119728 3119729 rs4308918
chr1 3120573 3120574 kgp15737067
chr1 3120631 3120632 kgp3209023
chr1 3122970 3122971 kgp3629340
chr1 3123096 3123097 kgp15146608
chr1 3123123 3123124 kgp912350
chr1 3123229 3123230 kgp15683882
chr1 3124079 3124080 kgp10699767
chr1 3124154 3124155 kgp5344270
chr1 3124529 3124530 kgp15743983
chr1 3125445 3125446 kgp4314295
chr1 3126478 3126479 kgp5460089
chr1 3127136 3127137 rs10492941
chr1 3127537 3127538 kgp6154923
chr1 3127689 3127690 kgp15793600
chr1 3127924 3127925 kgp2782588
chr1 3134187 3134188 kgp11972884
chr1 3135054 3135055 kgp3077346
chr1 3135174 3135175 rs2651906
chr1 3136857 3136858 kgp7426343
chr1 3137396 3137397 rs2651897
chr1 3137955 3137956 kgp1309780
chr1 3138110 3138111 rs2651895
chr1 3138557 3138558 kgp3191405
chr1 3140246 3140247 rs11804075
chr1 3140463 3140464 rs16823542
chr1 3140544 3140545 kgp2484617
chr1 3140989 3140990 kgp6935289
chr1 3141030 3141031 kgp4719690
chr1 3141460 3141461 rs10909903
chr1 3141615 3141616 rs16823551
chr1 3144744 3144745 rs1553288
chr1 3144825 3144826 kgp4338785
chr1 3145620 3145621 rs2253344
chr1 3146154 3146155 kgp4251490
chr1 3146761 3146762 kgp5026213
chr1 3147898 3147899 rs10909905
chr1 3148152 3148153 kgp7951226
chr1 3148553 3148554 kgp2807090
chr1 3148592 3148593 kgp8113728
chr1 3148696 3148697 kgp3198308
chr1 3149144 3149145 rs2817158
chr1 3149407 3149408 kgp6502938
chr1 3150344 3150345 rs12036784
chr1 3150747 3150748 kgp808511
chr1 3151080 3151081 kgp15907840
chr1 3155101 3155102 rs2249336
chr1 3156249 3156250 kgp15512960
chr1 3157284 3157285 kgp5916208
chr1 3157613 3157614 rs905138
chr1 3161352 3161353 kgp2400327
chr1 3162208 3162209 rs2455118
chr1 3163996 3163997 kgp15127047
chr1 3164015 3164016 kgp9205087
chr1 3165475 3165476 kgp15904500
chr1 3165722 3165723 kgp10024649
chr1 3166105 3166106 kgp5726216
chr1 3167202 3167203 kgp12369475
chr1 3168279 3168280 rs10797386
chr1 3168461 3168462 kgp1372073
chr1 3169589 3169590 kgp5975340
chr1 3171928 3171929 rs4648464
chr1 3172272 3172273 kgp1562597
chr1 3172701 3172702 kgp6538597
chr1 3177479 3177480 rs3002685
chr1 3178110 3178111 rs3002686
chr1 3178415 3178416 kgp6129034
chr1 3179706 3179707 kgp10623974
chr1 3180632 3180633 rs2455102
chr1 3181414 3181415 rs2455099
chr1 3184854 3184855 rs2455119
chr1 3188078 3188079 rs2500308
chr1 3191208 3191209 kgp15455329
chr1 3191737 3191738 rs2455130
chr1 3191908 3191909 rs12760258
chr1 3196679 3196680 rs16823027
chr1 3199483 3199484 rs905135
chr1 3200934 3200935 kgp15308037
chr1 3201069 3201070 kgp11157737
chr1 3203009 3203010 kgp10527800
chr1 3203120 3203121 rs12068687
chr1 3207179 3207180 kgp4984476
chr1 3208041 3208042 rs2500297
chr1 3208374 3208375 rs10909918
chr1 3209630 3209631 kgp1337224
chr1 3209922 3209923 rs1553291
chr1 3210364 3210365 kgp10846033
chr1 3211244 3211245 kgp2708174
chr1 3211457 3211458 rs4648377
chr1 3213466 3213467 kgp15235680
chr1 3214731 3214732 rs2455144
chr1 3217150 3217151 rs2455137
chr1 3217433 3217434 kgp12277605
chr1 3219900 3219901 rs2455135
chr1 3219949 3219950 rs6670328
chr1 3220100 3220101 rs6673393
chr1 3220159 3220160 kgp6670716
chr1 3221370 3221371 rs7517281
chr1 3221836 3221837 kgp1972146
chr1 3222112 3222113 rs7534363
chr1 3223229 3223230 kgp10592297
chr1 3225932 3225933 kgp15494322
chr1 3225939 3225940 rs2500278
chr1 3226948 3226949 kgp11709629
chr1 3227187 3227188 rs2483260
chr1 3228151 3228152 kgp2403738
chr1 3229257 3229258 rs12409315
chr1 3229384 3229385 kgp110837
chr1 3229431 3229432 kgp15906435
chr1 3230476 3230477 rs12741836
chr1 3230543 3230544 rs16824089
chr1 3234699 3234700 kgp15182586
chr1 3236040 3236041 rs2483266
chr1 3236909 3236910 kgp4129958
chr1 3237173 3237174 kgp59606
chr1 3241115 3241116 kgp1912145
chr1 3241973 3241974 kgp6175107
chr1 3242060 3242061 kgp11362987
chr1 3243016 3243017 rs10909930
chr1 3244256 3244257 kgp6240521
chr1 3247032 3247033 kgp6173435
chr1 3247388 3247389 kgp3992366
chr1 3248097 3248098 rs2483274
chr1 3248585 3248586 kgp15767255
chr1 3249031 3249032 kgp6514842
chr1 3249462 3249463 kgp10789644
chr1 3250153 3250154 kgp3010994
chr1 3251158 3251159 rs1110307
chr1 3251336 3251337 kgp3804386
chr1 3252103 3252104 rs2483278
chr1 3252168 3252169 rs2483279
chr1 3252375 3252376 kgp15145224
chr1 3253888 3253889 rs7516150
chr1 3253940 3253941 rs7552331
chr1 3254355 3254356 rs4494089
chr1 3254368 3254369 rs1572037
chr1 3256107 3256108 rs1999527
chr1 3256453 3256454 kgp15123039
chr1 3257058 3257059 rs2255212
chr1 3257364 3257365 kgp257200
chr1 3259112 3259113 rs882430
chr1 3259368 3259369 kgp7513200
chr1 3261681 3261682 rs4415513
chr1 3263502 3263503 kgp9178562
chr1 3269709 3269710 kgp739645
chr1 3269827 3269828 rs2483256
chr1 3271153 3271154 kgp11286428
chr1 3271605 3271606 kgp3327656
chr1 3272075 3272076 kgp5255696
chr1 3272540 3272541 kgp7890695
chr1 3272754 3272755 kgp9313001
chr1 3273467 3273468 kgp1616859
chr1 3274823 3274824 kgp8485520
chr1 3274954 3274955 kgp15879373
chr1 3276001 3276002 kgp1482310
chr1 3276137 3276138 rs2500286
chr1 3276373 3276374 rs12073172
chr1 3278958 3278959 rs17399569
chr1 3279323 3279324 rs7524171
chr1 3280020 3280021 rs2500262
chr1 3280252 3280253 kgp9954637
chr1 3282666 3282667 kgp11446184
chr1 3283428 3283429 kgp15893697
chr1 3283527 3283528 kgp1121449
chr1 3285149 3285150 kgp6692110
chr1 3285303 3285304 rs4648487
chr1 3285749 3285750 kgp1332698
chr1 3286351 3286352 kgp15150892
chr1 3289523 3289524 rs12135987
chr1 3289728 3289729 rs1333190
chr1 3292970 3292971 kgp8940004
chr1 3292983 3292984 rs2493311
chr1 3293664 3293665 rs4648489
chr1 3294421 3294422 rs2493310
chr1 3297280 3297281 kgp11200865
chr1 3297637 3297638 rs12085231
chr1 3300277 3300278 kgp1592669
chr1 3300791 3300792 kgp15721072
chr1 3300806 3300807 rs868688
chr1 3301129 3301130 kgp10096391
chr1 3303730 3303731 kgp8192508
chr1 3304021 3304022 kgp15136848
chr1 3304335 3304336 rs10492938
chr1 3305015 3305016 rs17399998
chr1 3308033 3308034 rs2493275
chr1 3308497 3308498 kgp11810937
chr1 3312123 3312124 kgp2571834
chr1 3312325 3312326 kgp6578532
chr1 3312435 3312436 kgp393408
chr1 3312913 3312914 rs871822
chr1 3313107 3313108 kgp15877042
chr1 3315831 3315832 kgp7605215
chr1 3317779 3317780 rs6424074
chr1 3318531 3318532 rs11578011
chr1 3319876 3319877 kgp11610868
chr1 3321714 3321715 kgp5300614
chr1 3322138 3322139 kgp15264827
chr1 3323476 3323477 kgp5655976
chr1 3324242 3324243 kgp15883992
chr1 3324666 3324667 kgp1784421
chr1 3325036 3325037 rs2483225
chr1 3325319 3325320 kgp7687616
chr1 3325493 3325494 kgp6339201
chr1 3326141 3326142 kgp6505594
chr1 3326187 3326188 kgp1156694
chr1 3327548 3327549 kgp10989032
chr1 3327804 3327805 kgp558527
chr1 3327870 3327871 kgp15711075
chr1 3328658 3328659 rs2493292
chr1 3330191 3330192 kgp7217633
chr1 3330389 3330390 kgp7825836
chr1 3332682 3332683 kgp10495312
chr1 3333462 3333463 kgp1059176
chr1 3333594 3333595 rs2493285
chr1 3336199 3336200 rs1984069
chr1 3337155 3337156 kgp6851607
chr1 3337542 3337543 kgp12346224
chr1 3339500 3339501 kgp15182457
chr1 3342529 3342530 rs2244013
chr1 3342803 3342804 rs870171
chr1 3343355 3343356 kgp10866592
chr1 3343801 3343802 kgp10192635
chr1 3344126 3344127 kgp2839808
chr1 3345144 3345145 kgp4698385
chr1 3345704 3345705 kgp5907554
chr1 3346347 3346348 kgp10186455
chr1 3346402 3346403 kgp9351274
chr1 3349512 3349513 rs2493272
chr1 3349964 3349965 kgp12512526
chr1 3350447 3350448 kgp15564202
chr1 3351120 3351121 kgp15633858
chr1 3351163 3351164 kgp15823846
chr1 3352174 3352175 kgp4194575
chr1 3352415 3352416 kgp15196656
chr1 3352540 3352541 kgp12472278
chr1 3352861 3352862 kgp4070971
chr1 3352871 3352872 kgp10860747
chr1 3354614 3354615 kgp8938560
chr1 3355170 3355171 kgp15438289
chr1 3356404 3356405 rs2483250
chr1 3356527 3356528 kgp8583125
chr1 3357236 3357237 kgp1417613
chr1 3358035 3358036 kgp11476835
chr1 3361814 3361815 kgp8077189
chr1 3362255 3362256 rs867814
chr1 3363010 3363011 kgp439204
chr1 3363925 3363926 kgp8799171
chr1 3366313 3366314 kgp2283144
chr1 3368142 3368143 rs2487670
chr1 3369752 3369753 kgp707057
chr1 3376532 3376533 kgp5337413
chr1 3377122 3377123 kgp12103092
chr1 3377287 3377288 kgp4472171
chr1 3377342 3377343 rs2487681
chr1 3382179 3382180 kgp1538122
chr1 3395038 3395039 rs10797395
chr1 3395733 3395734 kgp15764168
chr1 3396608 3396609 rs881978
chr1 3400293 3400294 rs2493314
chr1 3404200 3404201 kgp1431316
chr1 3404358 3404359 kgp7861429
chr1 3404709 3404710 kgp9595888
chr1 3405136 3405137 kgp12554638
chr1 3405295 3405296 rs4648505
chr1 3405474 3405475 kgp15805210
chr1 3405957 3405958 kgp15327174
chr1 3406301 3406302 kgp15142489
chr1 3406523 3406524 kgp15664167
chr1 3406790 3406791 rs2821040
chr1 3417959 3417960 rs4648507
chr1 3420274 3420275 kgp10029332
chr1 3421657 3421658 kgp12026071
chr1 3423466 3423467 rs947344
chr1 3423912 3423913 kgp12458586
chr1 3424387 3424388 kgp11262488
chr1 3428159 3428160 kgp12045987
chr1 3428272 3428273 kgp15167015
chr1 3428607 3428608 kgp2830373
chr1 3429694 3429695 kgp12201660
chr1 3434983 3434984 kgp8210473
chr1 3439572 3439573 kgp15399730
chr1 3441263 3441264 rs12093117
chr1 3441763 3441764 kgp3748105
chr1 3445910 3445911 kgp7778172
chr1 3448359 3448360 kgp9279404
chr1 3448808 3448809 kgp12099125
chr1 3448866 3448867 kgp3056834
chr1 3448948 3448949 kgp15512157
chr1 3450636 3450637 rs10797400
chr1 3451004 3451005 rs12119711
chr1 3451038 3451039 kgp7594119
chr1 3454591 3454592 kgp1567764
chr1 3457294 3457295 rs947347
chr1 3457896 3457897 kgp9674232
chr1 3460729 3460730 kgp1837956
chr1 3464450 3464451 rs6685801
chr1 3466712 3466713 kgp5036255
chr1 3467083 3467084 kgp1845764
chr1 3467567 3467568 kgp15293697
chr1 3468149 3468150 kgp2801685
chr1 3472927 3472928 rs878063
chr1 3473344 3473345 rs9628616
chr1 3474467 3474468 rs10909966
chr1 3474625 3474626 rs2821063
chr1 3474776 3474777 rs13375075
chr1 3477901 3477902 rs2821060
chr1 3478289 3478290 kgp1110470
chr1 3478465 3478466 kgp15670534
chr1 3479334 3479335 kgp1916727
chr1 3480148 3480149 kgp2296967
chr1 3480161 3480162 kgp1356605
chr1 3482333 3482334 rs2821059
chr1 3485052 3485053 kgp15133172
chr1 3486470 3486471 kgp5865198
chr1 3487125 3487126 rs947354
chr1 3491106 3491107 kgp10753062
chr1 3491573 3491574 kgp15548695
chr1 3493818 3493819 rs7513251
chr1 3495671 3495672 rs10909973
chr1 3495980 3495981 rs2794341
chr1 3497924 3497925 kgp5433554
chr1 3498485 3498486 kgp8901567
chr1 3498670 3498671 kgp11578927
chr1 3499050 3499051 kgp11869907
chr1 3499066 3499067 rs10909974
chr1 3499147 3499148 kgp604499
chr1 3499214 3499215 kgp15414172
chr1 3499245 3499246 kgp4255880
chr1 3499680 3499681 kgp890603
chr1 3500836 3500837 kgp15263839
chr1 3504072 3504073 rs12139206
chr1 3506086 3506087 kgp2173462
chr1 3506496 3506497 rs2794320
chr1 3509669 3509670 kgp10766001
chr1 3511294 3511295 rs7544357
chr1 3511583 3511584 kgp15660428
chr1 3512340 3512341 rs2794327
chr1 3512799 3512800 rs2821023
chr1 3513965 3513966 kgp15908815
chr1 3514360 3514361 kgp8286903
chr1 3518418 3518419 kgp1427371
chr1 3518486 3518487 kgp721397
chr1 3519433 3519434 kgp635879
chr1 3521099 3521100 kgp15917308
chr1 3523828 3523829 kgp101223
chr1 3524142 3524143 kgp8636744
chr1 3525621 3525622 kgp12405739
chr1 3525835 3525836 kgp1948753
chr1 3526240 3526241 kgp6708544
chr1 3531221 3531222 kgp3140371
chr1 3531440 3531441 kgp9482258
chr1 3531594 3531595 rs4648398
chr1 3532627 3532628 kgp7154819
chr1 3532702 3532703 kgp9929761
chr1 3533418 3533419 kgp11500997
chr1 3533563 3533564 kgp3242123
chr1 3535463 3535464 kgp114736
chr1 3535556 3535557 kgp366012
chr1 3535677 3535678 kgp4515945
chr1 3538500 3538501 rs4364818
chr1 3539081 3539082 rs10909989
chr1 3539480 3539481 rs10909990
chr1 3540023 3540024 rs12757620
chr1 3540151 3540152 kgp5152228
chr1 3540373 3540374 kgp8753759
chr1 3542968 3542969 rs16823920
chr1 3545450 3545451 kgp15226068
chr1 3545492 3545493 kgp15910239
chr1 3546491 3546492 kgp8372260
chr1 3548197 3548198 rs16823940
chr1 3549196 3549197 rs10909994
chr1 3549851 3549852 kgp10400190
chr1 3551307 3551308 kgp5804306
chr1 3553354 3553355 kgp15607261
chr1 3558227 3558228 rs7528494
chr1 3558563 3558564 kgp15570475
chr1 3561007 3561008 rs12408890
chr1 3570882 3570883 kgp7950773
chr1 3571009 3571010 rs12097483
chr1 3571316 3571317 kgp4390287
chr1 3572773 3572774 rs2181484
chr1 3573699 3573700 kgp15575785
chr1 3574755 3574756 kgp5397911
chr1 3575189 3575190 kgp9118552
chr1 3576059 3576060 rs2224718
chr1 3576169 3576170 kgp15745723
chr1 3576546 3576547 kgp6662207
chr1 3577789 3577790 rs6703610
chr1 3580573 3580574 kgp3072887
chr1 3581126 3581127 kgp11825064
chr1 3584770 3584771 rs3765692
chr1 3585040 3585041 rs7523732
chr1 3587376 3587377 rs3765695
chr1 3587922 3587923 rs6679210
chr1 3589000 3589001 kgp743701
chr1 3589879 3589880 kgp2403268
chr1 3590424 3590425 kgp5787716
chr1 3592435 3592436 rs3765703
chr1 3592806 3592807 kgp15204937
chr1 3594253 3594254 kgp3655103
chr1 3594640 3594641 kgp15787442
chr1 3595767 3595768 kgp3233268
chr1 3597016 3597017 rs3765705
chr1 3599513 3599514 kgp6728392
chr1 3599592 3599593 kgp15503650
chr1 3601797 3601798 kgp5779973
chr1 3601939 3601940 rs3765716
chr1 3603496 3603497 kgp15924722
chr1 3603925 3603926 kgp7900889
chr1 3605096 3605097 rs1885872
chr1 3609922 3609923 kgp4860299
chr1 3613066 3613067 kgp4825161
chr1 3613819 3613820 kgp3711032
chr1 3616600 3616601 rs3765736
chr1 3616791 3616792 kgp3168609
chr1 3616797 3616798 kgp10660793
chr1 3616869 3616870 kgp15815169
chr1 3620161 3620162 kgp15163983
chr1 3620459 3620460 kgp96462
chr1 3628662 3628663 rs6424089
chr1 3628676 3628677 rs6424090
chr1 3630475 3630476 rs3765761
chr1 3633536 3633537 rs3765764
chr1 3636265 3636266 kgp15804102
chr1 3636346 3636347 rs747827
chr1 3637458 3637459 rs12731705
chr1 3637612 3637613 rs2146658
chr1 3637811 3637812 kgp5260310
chr1 3643680 3643681 kgp15667127
chr1 3644290 3644291 kgp15800375
chr1 3645051 3645052 rs12095248
chr1 3646136 3646137 kgp6873662
chr1 3646290 3646291 rs1885865
chr1 3648344 3648345 kgp2850014
chr1 3651317 3651318 rs1181867
chr1 3652817 3652818 kgp9764431
chr1 3652878 3652879 kgp15849970
chr1 3653000 3653001 kgp24909027
chr1 3653411 3653412 kgp6141651
chr1 3654594 3654595 kgp2833356
chr1 3654746 3654747 kgp12063478
chr1 3654746 3654747 rs7515164
chr1 3655140 3655141 kgp15411955
chr1 3659656 3659657 rs2298222
chr1 3661750 3661751 kgp3621573
chr1 3661805 3661806 kgp10536172
chr1 3662844 3662845 rs3737589
chr1 3663056 3663057 kgp11626286
chr1 3668003 3668004 rs4648554
chr1 3669200 3669201 kgp6602777
chr1 3669204 3669205 kgp10968495
chr1 3671790 3671791 rs1181888
chr1 3673495 3673496 kgp11378898
chr1 3675958 3675959 kgp7465968
chr1 3676076 3676077 rs12128669
chr1 3676771 3676772 kgp951737
chr1 3677817 3677818 kgp10258982
chr1 3677932 3677933 kgp1867494
chr1 3677932 3677933 rs1181883
chr1 3678230 3678231 kgp9976986
chr1 3680642 3680643 rs1181878
chr1 3680728 3680729 rs1181877
chr1 3681062 3681063 kgp1087594
chr1 3681830 3681831 rs1181875
chr1 3684184 3684185 rs10910025
chr1 3684953 3684954 kgp6343966
chr1 3688029 3688030 kgp5777478
chr1 3691726 3691727 rs1175549
chr1 3693510 3693511 kgp12341901
chr1 3693754 3693755 kgp5657168
chr1 3695999 3696000 rs2799182
chr1 3696216 3696217 kgp3273885
chr1 3696355 3696356 rs12061931
chr1 3696535 3696536 rs3737593
chr1 3696889 3696890 rs8379
chr1 3697034 3697035 rs17411356
chr1 3700215 3700216 kgp4496847
chr1 3701794 3701795 kgp15921855
chr1 3703333 3703334 kgp8933292
chr1 3703336 3703337 kgp12036316
chr1 3704478 3704479 kgp6599800
chr1 3705020 3705021 kgp7106492
chr1 3705550 3705551 kgp9215190
chr1 3706968 3706969 kgp5723948
chr1 3707036 3707037 kgp3185504
chr1 3709411 3709412 rs12728911
chr1 3709486 3709487 rs7513053
chr1 3711688 3711689 rs6667255
chr1 3717362 3717363 kgp11627966
chr1 3722129 3722130 kgp751193
chr1 3722466 3722467 kgp12429897
chr1 3723707 3723708 kgp5065656
chr1 3726325 3726326 rs10752721
chr1 3730434 3730435 kgp3603322
chr1 3731656 3731657 rs34060840
chr1 3732102 3732103 kgp9924737
chr1 3732595 3732596 rs6662706
chr1 3732706 3732707 rs6702935
chr1 3738953 3738954 kgp15417094
chr1 3741984 3741985 kgp8089677
chr1 3742102 3742103 kgp11877934
chr1 3742256 3742257 rs12759497
chr1 3742497 3742498 kgp15784980
chr1 3743131 3743132 rs4648344
chr1 3743318 3743319 rs6663840
chr1 3743390 3743391 rs6688969
chr1 3743702 3743703 kgp15554093
chr1 3744083 3744084 rs9424310
chr1 3745014 3745015 kgp3435910
chr1 3745923 3745924 rs2275831
chr1 3746253 3746254 rs2275830
chr1 3747579 3747580 rs6424058
chr1 3747602 3747603 kgp3664331
chr1 3747826 3747827 kgp15398593
chr1 3748084 3748085 rs7522227
chr1 3748512 3748513 rs7535133
chr1 3750215 3750216 kgp2449314
chr1 3750685 3750686 kgp15608834
chr1 3751436 3751437 kgp15695783
chr1 3752940 3752941 kgp15325151
chr1 3753812 3753813 kgp15841470
chr1 3754595 3754596 rs6683827
chr1 3755674 3755675 rs1891941
chr1 3756119 3756120 kgp11652321
chr1 3757748 3757749 rs12744607
chr1 3758492 3758493 kgp8373516
chr1 3759264 3759265 kgp691721
chr1 3761464 3761465 kgp11112464
chr1 3761478 3761479 rs2275822
chr1 3764215 3764216 kgp5680128
chr1 3765423 3765424 rs10492943
chr1 3765677 3765678 kgp3089475
chr1 3765754 3765755 kgp5159304
chr1 3768718 3768719 kgp2491112
chr1 3769230 3769231 kgp5865925
chr1 3772274 3772275 kgp11068729
chr1 3772358 3772359 rs4564078
chr1 3773088 3773089 rs4648426
chr1 3774548 3774549 kgp129163
chr1 3779817 3779818 kgp4762775
chr1 3781095 3781096 rs10797348
chr1 3781829 3781830 kgp11380102
chr1 3783277 3783278 kgp3175995
chr1 3784453 3784454 kgp5231227
chr1 3785374 3785375 kgp6718314
chr1 3786744 3786745 kgp10315570
chr1 3787023 3787024 kgp15418197
chr1 3787748 3787749 rs6670527
chr1 3788498 3788499 kgp2716611
chr1 3788637 3788638 kgp2467450
chr1 3789813 3789814 kgp3342312
chr1 3789851 3789852 rs12756705
chr1 3791335 3791336 kgp3485538
chr1 3792309 3792310 kgp7789579
chr1 3793179 3793180 kgp15627887
chr1 3793323 3793324 rs6668103
chr1 3794272 3794273 rs12132240
chr1 3794420 3794421 kgp15471467
chr1 3794503 3794504 kgp15481144
chr1 3795091 3795092 kgp15157127
chr1 3795390 3795391 kgp8649911
chr1 3795515 3795516 kgp6673826
chr1 3795665 3795666 kgp2861557
chr1 3796541 3796542 kgp6150396
chr1 3796947 3796948 rs4074709
chr1 3797118 3797119 kgp9636077
chr1 3798673 3798674 kgp5247323
chr1 3799251 3799252 kgp9530619
chr1 3800053 3800054 kgp15735418
chr1 3800241 3800242 kgp9119128
chr1 3803277 3803278 kgp10657466
chr1 3803754 3803755 rs7367066
chr1 3804542 3804543 kgp15584790
chr1 3804682 3804683 kgp3975725
chr1 3805097 3805098 rs7530189
chr1 3806334 3806335 rs10797351
chr1 3806357 3806358 rs10909819
chr1 3806547 3806548 kgp15876339
chr1 3806642 3806643 kgp12041439
chr1 3806972 3806973 rs12073945
chr1 3807121 3807122 kgp5671407
chr1 3807387 3807388 rs4131373
chr1 3807748 3807749 kgp15763994
chr1 3809422 3809423 kgp2349551
chr1 3809527 3809528 kgp15375417
chr1 3811789 3811790 kgp4557102
chr1 3811809 3811810 rs12082157
chr1 3812919 3812920 kgp15121391
chr1 3817259 3817260 rs10909825
chr1 3818098 3818099 kgp2674543
chr1 3821215 3821216 kgp11361039
chr1 3822702 3822703 rs10909830
chr1 3823394 3823395 kgp9113347
chr1 3825524 3825525 rs35383955
chr1 3825592 3825593 kgp7257094
chr1 3826625 3826626 kgp10576030
chr1 3828709 3828710 kgp15134488
chr1 3830040 3830041 kgp11430408
chr1 3831045 3831046 kgp391674
chr1 3831102 3831103 kgp7740018
chr1 3831162 3831163 kgp15202474
chr1 3831335 3831336 kgp15692831
chr1 3835386 3835387 kgp11410050
chr1 3835788 3835789 kgp3471401
chr1 3835966 3835967 kgp8195680
chr1 3838399 3838400 kgp791675
chr1 3838425 3838426 kgp737504
chr1 3838730 3838731 rs35965334
chr1 3839504 3839505 kgp8866081
chr1 3839857 3839858 kgp15524199
chr1 3840644 3840645 kgp7312723
chr1 3840877 3840878 kgp11878317
chr1 3842111 3842112 rs34835780
chr1 3844612 3844613 kgp15408917
chr1 3845186 3845187 kgp2050081
chr1 3995905 3995906 kgp11714622
chr1 3996945 3996946 rs6695346
chr1 4000040 4000041 kgp11446506
chr1 4000956 4000957 kgp15828925
chr1 4002497 4002498 rs7538691
chr1 4002599 4002600 kgp5142830
chr1 4002819 4002820 kgp11684529
chr1 4002831 4002832 rs12724233
chr1 4002957 4002958 rs10915568
chr1 4004027 4004028 kgp12064863
chr1 4004107 4004108 kgp15872236
chr1 4004249 4004250 rs11583257
chr1 4004261 4004262 kgp10774119
chr1 4005044 4005045 kgp1553619
chr1 4005385 4005386 kgp10678483
chr1 4005692 4005693 rs7524279
chr1 4006059 4006060 rs7548668
chr1 4006387 4006388 kgp4685358
chr1 4007007 4007008 rs7519349
chr1 4007109 4007110 rs7519458
chr1 4007687 4007688 rs12090228
chr1 4008027 4008028 kgp8020897
chr1 4008028 4008029 kgp11665722
chr1 4008184 4008185 kgp15608647
chr1 4009070 4009071 rs10799181
chr1 4009109 4009110 kgp15837924
chr1 4009693 4009694 rs4654479
chr1 4009749 4009750 kgp15813581
chr1 4009792 4009793 rs4654480
chr1 4009854 4009855 kgp5147285
chr1 4009955 4009956 rs6661168
chr1 4010742 4010743 rs4654482
chr1 4010888 4010889 kgp10323684
chr1 4011744 4011745 kgp15471201
chr1 4012471 4012472 rs11590912
chr1 4013617 4013618 rs10799202
chr1 4013996 4013997 kgp10250791
chr1 4014058 4014059 kgp10551729
chr1 4014090 4014091 rs10915433
chr1 4015381 4015382 rs6681347
chr1 4015895 4015896 kgp15337874
chr1 4016933 4016934 rs4654493
chr1 4019236 4019237 kgp8725601
chr1 4019696 4019697 kgp9220368
chr1 4020978 4020979 kgp1666564
chr1 4022464 4022465 rs10915469
chr1 4024080 4024081 kgp11625513
chr1 4026067 4026068 rs12031275
chr1 4026097 4026098 rs7550609
chr1 4026837 4026838 kgp5618481
chr1 4027110 4027111 kgp60735
chr1 4027589 4027590 rs6693909
chr1 4029732 4029733 rs10915495
chr1 4029765 4029766 kgp1553596
chr1 4030085 4030086 kgp15660037
chr1 4031813 4031814 kgp663495
chr1 4032111 4032112 kgp10497942
chr1 4032151 4032152 kgp5136993
chr1 4034096 4034097 rs12031557
chr1 4035128 4035129 rs10799224
chr1 4035306 4035307 kgp4472152
chr1 4036194 4036195 rs10753378
chr1 4037664 4037665 kgp8974817
chr1 4038064 4038065 kgp2652778
chr1 4039895 4039896 rs11587331
chr1 4040154 4040155 rs4654525
chr1 4041180 4041181 kgp9729819
chr1 4043048 4043049 kgp442156
chr1 4043677 4043678 kgp15804980
chr1 4045326 4045327 kgp10158265
chr1 4046701 4046702 kgp15231812
chr1 4052955 4052956 rs10799236
chr1 4053434 4053435 kgp1849423
chr1 4054066 4054067 rs6691155
chr1 4054971 4054972 kgp11691438
chr1 4056355 4056356 kgp11151259
chr1 4057388 4057389 kgp8170753
chr1 4057487 4057488 rs12135298
chr1 4061369 4061370 rs6672877
chr1 4061427 4061428 kgp8639571
chr1 4061571 4061572 kgp6139860
chr1 4061952 4061953 kgp15912438
chr1 4062277 4062278 kgp2501533
chr1 4062729 4062730 kgp5808525
chr1 4062897 4062898 kgp9412119
chr1 4062995 4062996 kgp2234673
chr1 4064985 4064986 kgp4667061
chr1 4065031 4065032 kgp7280085
chr1 4065271 4065272 kgp4176311
chr1 4065355 4065356 kgp12049114
chr1 4066780 4066781 rs4128222
chr1 4066955 4066956 kgp6581004
chr1 4068051 4068052 rs6675979
chr1 4075968 4075969 kgp2728566
chr1 4077706 4077707 rs4654601
chr1 4078089 4078090 kgp11854090
chr1 4078447 4078448 rs4129100
chr1 4078944 4078945 rs7548273
chr1 4080763 4080764 rs4323679
chr1 4080885 4080886 kgp5457688
chr1 4081524 4081525 rs17404600
chr1 4082086 4082087 kgp8980845
chr1 4082104 4082105 rs10915600
chr1 4082366 4082367 rs10799261
chr1 4084303 4084304 rs7418256
chr1 4085097 4085098 rs6426436
chr1 4085503 4085504 kgp7062159
chr1 4086826 4086827 kgp10368165
chr1 4088406 4088407 kgp5514891
chr1 4088843 4088844 kgp8730869
chr1 4089612 4089613 rs12080516
chr1 4089884 4089885 kgp4586323
chr1 4091071 4091072 kgp8386318
chr1 4091649 4091650 rs12068729
chr1 4092562 4092563 kgp7263440
chr1 4092670 4092671 kgp1401903
chr1 4093005 4093006 kgp5058664
chr1 4093554 4093555 kgp1214263
chr1 4103821 4103822 kgp718100
chr1 4104756 4104757 rs12036953
chr1 4105138 4105139 rs10915318
chr1 4106656 4106657 kgp361977
chr1 4106699 4106700 kgp1733837
chr1 4106986 4106987 kgp11830761
chr1 4107165 4107166 kgp5955573
chr1 4107344 4107345 kgp7539612
chr1 4107686 4107687 kgp836240
chr1 4107869 4107870 kgp15529221
chr1 4108281 4108282 rs4654402
chr1 4108404 4108405 kgp6874406
chr1 4109398 4109399 kgp3103549
chr1 4111740 4111741 rs4553153
chr1 4113095 4113096 rs4266850
chr1 4114125 4114126 kgp6111598
chr1 4114732 4114733 kgp15609321
chr1 4115836 4115837 kgp10109309
chr1 4116603 4116604 kgp7196480
chr1 4116713 4116714 kgp15596199
chr1 4117237 4117238 rs4654404
chr1 4117553 4117554 kgp3176251
chr1 4118001 4118002 kgp15791343
chr1 4118986 4118987 rs10799175
chr1 4119421 4119422 rs10915366
chr1 4119661 4119662 rs9792946
chr1 4120310 4120311 rs7514530
chr1 4120343 4120344 kgp15486265
chr1 4120897 4120898 rs4233258
chr1 4121104 4121105 rs10915373
chr1 4121493 4121494 kgp2447639
chr1 4121583 4121584 rs7524800
chr1 4121609 4121610 kgp12207364
chr1 4122463 4122464 rs10799180
chr1 4123116 4123117 kgp12034546
chr1 4127860 4127861 kgp8138151
chr1 4128522 4128523 rs10753358
chr1 4128766 4128767 kgp272789
chr1 4129265 4129266 rs16840701
chr1 4129632 4129633 kgp1469558
chr1 4129717 4129718 kgp15122940
chr1 4129933 4129934 kgp5170991
chr1 4130347 4130348 rs4130940
chr1 4130683 4130684 rs4391636
chr1 4131725 4131726 rs3936238
chr1 4132125 4132126 kgp4020473
chr1 4132221 4132222 rs12093951
chr1 4133240 4133241 kgp10892470
chr1 4135652 4135653 kgp12029756
chr1 4136064 4136065 kgp5476110
chr1 4139930 4139931 kgp11304846
chr1 4140029 4140030 rs4436359
chr1 4140496 4140497 kgp22809499
chr1 4141193 4141194 kgp9848024
chr1 4142634 4142635 kgp4225905
chr1 4145614 4145615 rs10915421
chr1 4145949 4145950 kgp15212182
chr1 4146027 4146028 rs10915423
chr1 4146368 4146369 rs10915424
chr1 4147960 4147961 kgp10197476
chr1 4150784 4150785 kgp4914066
chr1 4151750 4151751 kgp1415319
chr1 4152205 4152206 kgp6901455
chr1 4152714 4152715 rs4462110
chr1 4152927 4152928 rs4481820
chr1 4153086 4153087 rs6676961
chr1 4154547 4154548 kgp278805
chr1 4155006 4155007 kgp15630446
chr1 4155159 4155160 P1_M_061510_1_95_P
chr1 4155840 4155841 kgp10477866
chr1 4155919 4155920 kgp10546167
chr1 4156117 4156118 kgp9869801
chr1 4156177 4156178 kgp160118
chr1 4157197 4157198 kgp5259933
chr1 4158954 4158955 rs10915428
chr1 4160903 4160904 rs7523426
chr1 4162426 4162427 kgp9874326
chr1 4162562 4162563 kgp2327296
chr1 4165197 4165198 rs12073797
chr1 4166022 4166023 kgp652123
chr1 4167303 4167304 kgp3307364
chr1 4169340 4169341 kgp10493391
chr1 4170047 4170048 rs12077262
chr1 4170248 4170249 rs7548756
chr1 4173505 4173506 kgp10861342
chr1 4173840 4173841 rs10492945
chr1 4173902 4173903 kgp4815634
chr1 4174115 4174116 rs10915434
chr1 4178302 4178303 rs10737402
chr1 4178378 4178379 kgp10650161
chr1 4178412 4178413 kgp8696153
chr1 4178851 4178852 kgp12241867
chr1 4180637 4180638 kgp2568718
chr1 4180841 4180842 rs12040805
chr1 4181061 4181062 kgp15395007
chr1 4181167 4181168 rs10915436
chr1 4181395 4181396 kgp7499803
chr1 4181537 4181538 kgp4896719
chr1 4181572 4181573 kgp374799
chr1 4183257 4183258 rs10915438
chr1 4185125 4185126 rs10753368
chr1 4185418 4185419 kgp3753523
chr1 4186308 4186309 rs6426389
chr1 4187493 4187494 kgp10250603
chr1 4187641 4187642 kgp10640908
chr1 4187951 4187952 rs4654487
chr1 4190684 4190685 rs4282783
chr1 4191771 4191772 kgp15833091
chr1 4192489 4192490 kgp6821054
chr1 4192706 4192707 kgp535027
chr1 4193425 4193426 rs12409803
chr1 4193550 4193551 kgp2517069
chr1 4193872 4193873 kgp12264055
chr1 4194596 4194597 rs4131506
chr1 4194711 4194712 rs4131507
chr1 4197034 4197035 rs6702633
chr1 4197641 4197642 rs10915445
chr1 4199171 4199172 kgp9516291
chr1 4200168 4200169 rs16840831
chr1 4200261 4200262 kgp6752785
chr1 4200393 4200394 kgp8340519
chr1 4200836 4200837 rs11808881
chr1 4202817 4202818 rs7542208
chr1 4202992 4202993 kgp5865543
chr1 4203145 4203146 kgp15501775
chr1 4206099 4206100 kgp9493672
chr1 4206209 4206210 rs9426471
chr1 4206287 4206288 kgp7610775
chr1 4207342 4207343 kgp6064995
chr1 4207524 4207525 rs10915448
chr1 4207534 4207535 kgp8302794
chr1 4208541 4208542 rs7539733
chr1 4209056 4209057 kgp4127075
chr1 4209743 4209744 kgp3123186
chr1 4210371 4210372 kgp15568819
chr1 4210401 4210402 rs6683453
chr1 4210454 4210455 rs9426473
chr1 4212341 4212342 kgp8781188
chr1 4212492 4212493 rs16840866
chr1 4214030 4214031 rs12062122
chr1 4214274 4214275 kgp9122613
chr1 4216164 4216165 rs9988443
chr1 4216861 4216862 rs4609397
chr1 4217866 4217867 kgp15444832
chr1 4218143 4218144 kgp6686516
chr1 4218380 4218381 kgp11220573
chr1 4218795 4218796 kgp11307133
chr1 4219055 4219056 kgp9952910
chr1 4220874 4220875 kgp575035
chr1 4220889 4220890 kgp9790689
chr1 4221598 4221599 rs4614226
chr1 4222405 4222406 kgp7370991
chr1 4222441 4222442 kgp2790888
chr1 4223558 4223559 kgp15714970
chr1 4223887 4223888 kgp1453668
chr1 4224102 4224103 kgp1573046
chr1 4224557 4224558 kgp1485288
chr1 4225086 4225087 kgp1537421
chr1 4226780 4226781 kgp15896701
chr1 4227319 4227320 rs16840873
chr1 4227463 4227464 rs12123330
chr1 4227560 4227561 kgp15358294
chr1 4227633 4227634 rs4468133
chr1 4229583 4229584 kgp12372559
chr1 4231051 4231052 kgp3025894
chr1 4231200 4231201 rs12074880
chr1 4231450 4231451 kgp5320747
chr1 4231557 4231558 kgp10361471
chr1 4231630 4231631 kgp145864
chr1 4231756 4231757 rs6688343
chr1 4231795 4231796 kgp12002806
chr1 4231805 4231806 kgp5753195
chr1 4232160 4232161 kgp4598013
chr1 4232516 4232517 kgp6068929
chr1 4232793 4232794 rs11583685
chr1 4233527 4233528 kgp5664296
chr1 4233809 4233810 rs6695203
chr1 4233934 4233935 kgp7293685
chr1 4234442 4234443 kgp3901451
chr1 4234512 4234513 kgp356609
chr1 4235682 4235683 rs4654500
chr1 4236981 4236982 rs4233262
chr1 4237520 4237521 kgp15790255
chr1 4238027 4238028 kgp255884
chr1 4238649 4238650 kgp5034048
chr1 4238678 4238679 kgp8217152
chr1 4239027 4239028 kgp10104559
chr1 4240177 4240178 rs4233264
chr1 4240426 4240427 kgp4084026
chr1 4248462 4248463 rs35837871
chr1 4250486 4250487 kgp15492915
chr1 4250601 4250602 kgp22764756
chr1 4250932 4250933 rs11808641
chr1 4251397 4251398 kgp8510236
chr1 4251807 4251808 kgp8812309
chr1 4253227 4253228 kgp15127638
chr1 4253342 4253343 kgp6587119
chr1 4254481 4254482 kgp9116052
chr1 4260417 4260418 rs6667065
chr1 4260626 4260627 kgp6499297
chr1 4263062 4263063 rs4654510
chr1 4263676 4263677 rs6687268
chr1 4263982 4263983 kgp4389510
chr1 4263996 4263997 rs4654512
chr1 4269490 4269491 rs6426402
chr1 4271525 4271526 rs12022636
chr1 4271914 4271915 rs7553814
chr1 4272129 4272130 kgp7680134
chr1 4273349 4273350 kgp15295570
chr1 4274068 4274069 kgp15698387
chr1 4274736 4274737 kgp1728287
chr1 4275441 4275442 kgp5948962
chr1 4275715 4275716 kgp4682537
chr1 4276655 4276656 kgp10003718
chr1 4276887 4276888 kgp5611346
chr1 4276902 4276903 rs10915478
chr1 4277934 4277935 kgp7526765
chr1 4278330 4278331 kgp1483819
chr1 4279165 4279166 kgp9047934
chr1 4280169 4280170 kgp12032295
chr1 4281159 4281160 rs10799216
chr1 4282785 4282786 rs11579829
chr1 4283314 4283315 rs2132177
chr1 4284023 4284024 kgp10760260
chr1 4284658 4284659 rs903540
chr1 4284918 4284919 rs7528938
chr1 4285425 4285426 kgp7042878
chr1 4288551 4288552 kgp6542540
chr1 4288802 4288803 rs10915480
chr1 4289898 4289899 rs10799218
chr1 4291261 4291262 kgp10461973
chr1 4291841 4291842 rs7541544
chr1 4291952 4291953 kgp7363425
chr1 4292037 4292038 rs7534558
chr1 4292203 4292204 kgp3356768
chr1 4293275 4293276 kgp5078994
chr1 4293891 4293892 rs12071761
chr1 4293999 4294000 rs4512614
chr1 4295000 4295001 rs10915482
chr1 4295153 4295154 kgp15685692
chr1 4295303 4295304 rs12132422
chr1 4295916 4295917 kgp2567147
chr1 4298948 4298949 kgp15365877
chr1 4299726 4299727 rs7517989
chr1 4300805 4300806 rs6426408
chr1 4307683 4307684 kgp15364887
chr1 4308282 4308283 rs6690300
chr1 4308527 4308528 kgp6026442
chr1 4309952 4309953 rs6679489
chr1 4310960 4310961 rs12073856
chr1 4311434 4311435 kgp6041071
chr1 4312147 4312148 kgp11661970
chr1 4312204 4312205 rs1908490
chr1 4312453 4312454 kgp15611783
chr1 4314176 4314177 rs16841022
chr1 4315203 4315204 rs966321
chr1 4315428 4315429 rs12086930
chr1 4316616 4316617 kgp15166962
chr1 4316783 4316784 rs964715
chr1 4316883 4316884 kgp15596176
chr1 4320442 4320443 kgp15722655
chr1 4321466 4321467 rs10915489
chr1 4322085 4322086 rs16841063
chr1 4323101 4323102 rs10799220
chr1 4323923 4323924 kgp11934043
chr1 4326367 4326368 rs2411738
chr1 4327416 4327417 kgp22761910
chr1 4327634 4327635 rs2101576
chr1 4328073 4328074 rs12087250
chr1 4328475 4328476 rs10915494
chr1 4328765 4328766 kgp298346
chr1 4330286 4330287 rs6677984
chr1 4331075 4331076 kgp15759511
chr1 4332729 4332730 kgp9535589
chr1 4333504 4333505 kgp1035493
chr1 4333638 4333639 kgp15785151
chr1 4334975 4334976 kgp15302559
chr1 4335214 4335215 kgp15297604
chr1 4335886 4335887 kgp8300789
chr1 4335892 4335893 rs903541
chr1 4336222 4336223 kgp15630609
chr1 4338259 4338260 kgp15450450
chr1 4338585 4338586 kgp10208767
chr1 4339245 4339246 kgp8402050
chr1 4340510 4340511 kgp10479844
chr1 4340876 4340877 kgp9448991
chr1 4341842 4341843 rs1390136
chr1 4342603 4342604 rs1495244
chr1 4343580 4343581 rs16838549
chr1 4343947 4343948 rs16838558
chr1 4344159 4344160 kgp15364005
chr1 4345677 4345678 kgp2906793
chr1 4345707 4345708 kgp15272668
chr1 4346013 4346014 kgp9551693
chr1 4348534 4348535 rs10915502
chr1 4348617 4348618 kgp3964772
chr1 4349505 4349506 kgp11306155
chr1 4351887 4351888 rs16838560
chr1 4351950 4351951 kgp15496015
chr1 4352709 4352710 rs16838561
chr1 4353385 4353386 kgp15521552
chr1 4355592 4355593 rs2029490
chr1 4357800 4357801 kgp15507475
chr1 4359165 4359166 rs12562995
chr1 4359614 4359615 kgp6198069
chr1 4360130 4360131 kgp8553304
chr1 4361446 4361447 kgp10764978
chr1 4362565 4362566 kgp982971
chr1 4362856 4362857 kgp9583485
chr1 4362929 4362930 kgp9131395
chr1 4363624 4363625 kgp9607796
chr1 4363734 4363735 kgp217231
chr1 4363848 4363849 kgp15288381
chr1 4364225 4364226 rs693734
chr1 4364421 4364422 kgp1400977
chr1 4364563 4364564 kgp4994127
chr1 4365148 4365149 kgp3697036
chr1 4365470 4365471 rs351625
chr1 4366711 4366712 kgp8139745
chr1 4367322 4367323 rs1490413
chr1 4367581 4367582 kgp8035937
chr1 4367809 4367810 rs17448695
chr1 4367979 4367980 rs2934983
chr1 4368025 4368026 rs1817913
chr1 4368270 4368271 rs10915508
chr1 4368303 4368304 kgp7806578
chr1 4368818 4368819 rs351619
chr1 4368941 4368942 kgp1770255
chr1 4368950 4368951 rs351617
chr1 4369906 4369907 kgp5268030
chr1 4370073 4370074 rs1495239
chr1 4370384 4370385 rs351615
chr1 4371862 4371863 kgp3409964
chr1 4371948 4371949 rs12132314
chr1 4372469 4372470 rs716214
chr1 4372991 4372992 rs1353341
chr1 4375834 4375835 kgp15583304
chr1 4375858 4375859 rs10915509
chr1 4376815 4376816 rs3912751
chr1 4377372 4377373 kgp8761586
chr1 4379412 4379413 kgp5533697
chr1 4379686 4379687 rs12408012
chr1 4379957 4379958 kgp12467057
chr1 4380194 4380195 rs1874269
chr1 4380343 4380344 rs2411741
chr1 4380628 4380629 rs351599
chr1 4381059 4381060 kgp15222351
chr1 4381252 4381253 rs2171985
chr1 4381994 4381995 kgp6852913
chr1 4382241 4382242 kgp94365
chr1 4384055 4384056 rs351606
chr1 4384262 4384263 kgp4357876
chr1 4384676 4384677 kgp15231618
chr1 4384772 4384773 rs351608
chr1 4384858 4384859 rs351609
chr1 4386358 4386359 kgp2228919
chr1 4387854 4387855 rs656332
chr1 4388757 4388758 kgp3151859
chr1 4388884 4388885 rs641473
chr1 4389261 4389262 rs639739
chr1 4389905 4389906 kgp15251789
chr1 4390135 4390136 kgp6796781
chr1 4390288 4390289 rs625079
chr1 4393638 4393639 kgp1997039
chr1 4394423 4394424 kgp763940
chr1 4395036 4395037 kgp11007398
chr1 4395674 4395675 kgp15803406
chr1 4395811 4395812 rs579387
chr1 4397527 4397528 rs684965
chr1 4397702 4397703 rs685494
chr1 4398014 4398015 rs589585
chr1 4399102 4399103 kgp6225335
chr1 4400285 4400286 kgp5209413
chr1 4401449 4401450 rs11587563
chr1 4402713 4402714 kgp5994767
chr1 4403004 4403005 kgp2811398
chr1 4403777 4403778 kgp2349015
chr1 4404343 4404344 kgp6365719
chr1 4404413 4404414 kgp11254038
chr1 4405247 4405248 kgp15709668
chr1 4405997 4405998 rs10799228
chr1 4406673 4406674 rs16838763
chr1 4407032 4407033 kgp10196047
chr1 4408305 4408306 rs585160
chr1 4409442 4409443 kgp12182648
chr1 4409495 4409496 rs600933
chr1 4411850 4411851 rs480106
chr1 4412841 4412842 kgp15457024
chr1 4414044 4414045 rs528291
chr1 4414563 4414564 kgp15246676
chr1 4414692 4414693 kgp9438156
chr1 4415532 4415533 kgp15520652
chr1 4415583 4415584 kgp9319671
chr1 4418085 4418086 kgp615514
chr1 4418163 4418164 rs1531328
chr1 4418318 4418319 rs16838790
chr1 4419453 4419454 kgp9199166
chr1 4419819 4419820 rs349393
chr1 4419996 4419997 rs17410050
chr1 4420407 4420408 kgp12332683
chr1 4420508 4420509 rs12025694
chr1 4421359 4421360 kgp6450038
chr1 4422004 4422005 kgp7056330
chr1 4423060 4423061 rs6656193
chr1 4423271 4423272 rs6666204
chr1 4423629 4423630 kgp2763733
chr1 4423895 4423896 rs349390
chr1 4424144 4424145 rs16838813
chr1 4425175 4425176 kgp2298923
chr1 4425413 4425414 rs75411
chr1 4426417 4426418 kgp1452305
chr1 4429461 4429462 rs483344
chr1 4431703 4431704 rs12031615
chr1 4431908 4431909 kgp3895104
chr1 4434181 4434182 kgp1086966
chr1 4434294 4434295 kgp4294975
chr1 4436637 4436638 kgp2775759
chr1 4437128 4437129 kgp15158038
chr1 4437517 4437518 rs11805156
chr1 4439659 4439660 rs902403
chr1 4439750 4439751 kgp15575673
chr1 4440597 4440598 rs16838830
chr1 4440977 4440978 kgp5528014
chr1 4441088 4441089 rs1845635
chr1 4444414 4444415 kgp12439461
chr1 4444538 4444539 kgp11896938
chr1 4444951 4444952 kgp10395479
chr1 4446995 4446996 rs7418714
chr1 4449128 4449129 kgp10207401
chr1 4451181 4451182 kgp850423
chr1 4452633 4452634 kgp15303680
chr1 4455695 4455696 kgp1363821
chr1 4456276 4456277 rs7521665
chr1 4457843 4457844 rs10915523
chr1 4458721 4458722 rs12044775
chr1 4459619 4459620 kgp1327249
chr1 4459688 4459689 rs6679220
chr1 4461253 4461254 rs16838950
chr1 4462459 4462460 rs349400
chr1 4463584 4463585 rs349401
chr1 4465351 4465352 kgp15465907
chr1 4467705 4467706 kgp11708005
chr1 4467973 4467974 kgp15613515
chr1 4468746 4468747 rs12047204
chr1 4471773 4471774 rs12022104
chr1 4472447 4472448 kgp11743685
chr1 4472673 4472674 kgp15235289
chr1 4475632 4475633 rs7522080
chr1 4476383 4476384 kgp10692584
chr1 4476507 4476508 kgp15621272
chr1 4477643 4477644 kgp15566666
chr1 4478088 4478089 kgp9833086
chr1 4481214 4481215 rs4654432
chr1 4482964 4482965 kgp15618734
chr1 4484053 4484054 kgp15457575
chr1 4484512 4484513 kgp5125084
chr1 4485613 4485614 kgp15614560
chr1 4486231 4486232 kgp15174953
chr1 4487101 4487102 kgp4994342
chr1 4487600 4487601 kgp8270672
chr1 4488778 4488779 rs12029910
chr1 4488830 4488831 kgp5876194
chr1 4488978 4488979 rs6658372
chr1 4489397 4489398 rs6678792
chr1 4489528 4489529 rs10915533
chr1 4489687 4489688 kgp15122436
chr1 4493361 4493362 kgp12470591
chr1 4495286 4495287 rs7546628
chr1 4495677 4495678 rs1591426
chr1 4495840 4495841 kgp4931167
chr1 4496113 4496114 kgp1428364
chr1 4496255 4496256 rs1762814
chr1 4496516 4496517 kgp6689708
chr1 4496658 4496659 rs1674877
chr1 4496705 4496706 kgp1871970
chr1 4497117 4497118 rs6660514
chr1 4497216 4497217 rs1674879
chr1 4498842 4498843 rs16839008
chr1 4500266 4500267 kgp3536447
chr1 4500435 4500436 rs12731060
chr1 4502197 4502198 rs780574
chr1 4503724 4503725 rs780581
chr1 4504093 4504094 rs706144
chr1 4504926 4504927 rs780586
chr1 4505965 4505966 rs780587
chr1 4507742 4507743 rs780593
chr1 4507762 4507763 kgp7797243
chr1 4509336 4509337 rs2054269
chr1 4510839 4510840 rs705685
chr1 4512104 4512105 rs780598
chr1 4514081 4514082 kgp3135016
chr1 4518201 4518202 rs666152
chr1 4520501 4520502 kgp10198781
chr1 4521314 4521315 kgp15368437
chr1 4521601 4521602 kgp5839588
chr1 4522797 4522798 kgp3518594
chr1 4523356 4523357 kgp9848446
chr1 4524334 4524335 kgp11041192
chr1 4525603 4525604 rs4654545
chr1 4526040 4526041 kgp8448330
chr1 4526750 4526751 kgp77285
chr1 4526965 4526966 kgp15344728
chr1 4527340 4527341 kgp12315006
chr1 4529543 4529544 rs10915545
chr1 4533829 4533830 kgp3574234
chr1 4534320 4534321 rs10047182
chr1 4534349 4534350 rs12143782
chr1 4535147 4535148 rs7541288
chr1 4536675 4536676 kgp8030330
chr1 4537133 4537134 kgp729166
chr1 4538273 4538274 kgp15623893
chr1 4541042 4541043 kgp7569090
chr1 4541043 4541044 kgp9238278
chr1 4541389 4541390 rs11799990
chr1 4541424 4541425 rs6426418
chr1 4541443 4541444 rs16839089
chr1 4541549 4541550 kgp1018733
chr1 4541754 4541755 kgp5869620
chr1 4543241 4543242 rs16839093
chr1 4543662 4543663 rs6656245
chr1 4544177 4544178 rs350170
chr1 4549306 4549307 rs705689
chr1 4549329 4549330 kgp12576618
chr1 4549379 4549380 rs705690
chr1 4549401 4549402 kgp5864485
chr1 4552496 4552497 kgp15884083
chr1 4552801 4552802 rs1878052
chr1 4554926 4554927 kgp8279299
chr1 4557316 4557317 kgp6818763
chr1 4558012 4558013 kgp5830273
chr1 4558791 4558792 kgp9390495
chr1 4558932 4558933 rs609506
chr1 4558971 4558972 rs13374152
chr1 4559900 4559901 kgp8285713
chr1 4560587 4560588 kgp518698
chr1 4562475 4562476 rs4654548
chr1 4562896 4562897 kgp5103624
chr1 4563163 4563164 kgp1741596
chr1 4564812 4564813 rs16839156
chr1 4565905 4565906 kgp9194002
chr1 4566052 4566053 rs10753382
chr1 4566476 4566477 rs11802243
chr1 4566514 4566515 rs4654441
chr1 4566730 4566731 kgp7325958
chr1 4566794 4566795 kgp1288079
chr1 4567164 4567165 rs1018306
chr1 4569435 4569436 kgp816388
chr1 4569546 4569547 rs10799241
chr1 4569694 4569695 rs16839171
chr1 4569833 4569834 rs780568
chr1 4570275 4570276 kgp705639
chr1 4570385 4570386 kgp8201001
chr1 4570981 4570982 rs4654552
chr1 4571739 4571740 rs1710415
chr1 4572833 4572834 kgp9589307
chr1 4573067 4573068 kgp22737566
chr1 4573098 4573099 rs4480324
chr1 4573362 4573363 kgp2181107
chr1 4573803 4573804 kgp12246349
chr1 4573988 4573989 rs1710421
chr1 4574136 4574137 kgp4635285
chr1 4574440 4574441 kgp15620045
chr1 4575521 4575522 kgp1408240
chr1 4576969 4576970 rs670296
chr1 4578494 4578495 rs6703696
chr1 4579257 4579258 kgp11323747
chr1 4579732 4579733 rs12035830
chr1 4580217 4580218 kgp5639798
chr1 4580336 4580337 kgp15821010
chr1 4581229 4581230 rs12039682
chr1 4581337 4581338 rs12039710
chr1 4581584 4581585 kgp11629380
chr1 4581622 4581623 rs607850
chr1 4582088 4582089 rs518456
chr1 4583367 4583368 rs705691
chr1 4583482 4583483 kgp15673557
chr1 4584349 4584350 kgp15257447
chr1 4585613 4585614 kgp15874008
chr1 4586305 4586306 rs241240
chr1 4586605 4586606 rs780983
chr1 4587968 4587969 kgp11543554
chr1 4588125 4588126 kgp9413055
chr1 4590549 4590550 rs241233
chr1 4590968 4590969 kgp10662706
chr1 4591621 4591622 rs241231
chr1 4592115 4592116 rs241230
chr1 4592381 4592382 rs1515673
chr1 4594625 4594626 kgp15770902
chr1 4596699 4596700 rs12080165
chr1 4597941 4597942 kgp2599118
chr1 4598020 4598021 rs12726510
chr1 4598272 4598273 rs11809295
chr1 4599242 4599243 rs592726
chr1 4600386 4600387 kgp15356045
chr1 4600406 4600407 kgp9734764
chr1 4601134 4601135 kgp8031761
chr1 4602985 4602986 kgp10318570
chr1 4605016 4605017 kgp3827613
chr1 4606114 4606115 kgp10649447
chr1 4606389 4606390 kgp2952032
chr1 4606470 4606471 rs12092980
chr1 4607907 4607908 kgp6994720
chr1 4609023 4609024 rs16839257
chr1 4609049 4609050 rs241221
chr1 4609121 4609122 rs16839263
chr1 4611240 4611241 rs241248
chr1 4611434 4611435 rs7549444
chr1 4612751 4612752 kgp2774419
chr1 4613232 4613233 rs241250
chr1 4613437 4613438 kgp15599349
chr1 4613760 4613761 kgp15533619
chr1 4614615 4614616 kgp5186990
chr1 4614821 4614822 rs241257
chr1 4615269 4615270 kgp9435335
chr1 4615330 4615331 rs4654556
chr1 4618250 4618251 rs6685798
chr1 4618278 4618279 rs916408
chr1 4619037 4619038 rs241264
chr1 4619688 4619689 kgp15766933
chr1 4620289 4620290 rs241266
chr1 4620922 4620923 rs10915560
chr1 4620995 4620996 rs12120353
chr1 4621694 4621695 kgp6310160
chr1 4622866 4622867 kgp7339828
chr1 4625695 4625696 rs977271
chr1 4626254 4626255 kgp8062023
chr1 4626266 4626267 kgp7229747
chr1 4626389 4626390 rs12028120
chr1 4626455 4626456 kgp15843247
chr1 4627076 4627077 kgp4962548
chr1 4628569 4628570 kgp15649833
chr1 4629185 4629186 rs241277
chr1 4629407 4629408 rs241278
chr1 4630383 4630384 kgp7279894
chr1 4630482 4630483 rs7526879
chr1 4631265 4631266 rs241212
chr1 4632559 4632560 kgp102231
chr1 4632817 4632818 kgp11068463
chr1 4632827 4632828 rs171317
chr1 4633237 4633238 kgp6612972
chr1 4633403 4633404 kgp11978113
chr1 4633553 4633554 kgp1651121
chr1 4633638 4633639 kgp1531661
chr1 4633684 4633685 kgp7939517
chr1 4633884 4633885 kgp10820853
chr1 4634977 4634978 rs1541318
chr1 4640901 4640902 rs1024139
chr1 4640918 4640919 kgp15135835
chr1 4641741 4641742 rs241225
chr1 4642156 4642157 kgp589276
chr1 4643431 4643432 rs2078573
chr1 4643471 4643472 kgp5402935
chr1 4644084 4644085 kgp7844032
chr1 4645877 4645878 kgp413953
chr1 4646072 4646073 kgp4329087
chr1 4646378 4646379 rs619364
chr1 4646571 4646572 kgp5022044
chr1 4646962 4646963 rs532259
chr1 4647468 4647469 rs644647
chr1 4648779 4648780 rs10915566
chr1 4651229 4651230 kgp10486222
chr1 4657048 4657049 rs526695
chr1 4658537 4658538 rs12567277
chr1 4661876 4661877 kgp3480372
chr1 4662407 4662408 rs537761
chr1 4662531 4662532 rs618751
chr1 4664848 4664849 kgp15776156
chr1 4665231 4665232 rs164781
chr1 4666043 4666044 kgp887524
chr1 4666818 4666819 kgp2842568
chr1 4668093 4668094 kgp8217747
chr1 4668422 4668423 rs11590266
chr1 4668669 4668670 rs3896439
chr1 4674025 4674026 rs763219
chr1 4674438 4674439 kgp12564860
chr1 4676497 4676498 kgp15455509
chr1 4677086 4677087 rs2411887
chr1 4677184 4677185 kgp10881612
chr1 4677331 4677332 kgp3988919
chr1 4679562 4679563 rs12145928
chr1 4679730 4679731 rs4654574
chr1 4679950 4679951 rs1905304
chr1 4682103 4682104 kgp8204943
chr1 4682514 4682515 kgp15128051
chr1 4684304 4684305 rs6674936
chr1 4684845 4684846 kgp15579104
chr1 4685471 4685472 kgp10247381
chr1 4685671 4685672 rs875807
chr1 4687281 4687282 rs2269620
chr1 4687813 4687814 rs4654576
chr1 4688089 4688090 kgp3227535
chr1 4688657 4688658 kgp9198991
chr1 4690892 4690893 kgp7545647
chr1 4692155 4692156 kgp4482057
chr1 4692524 4692525 kgp4383911
chr1 4692534 4692535 kgp3902241
chr1 4693930 4693931 rs6687814
chr1 4694256 4694257 kgp7732043
chr1 4694271 4694272 kgp1469069
chr1 4695675 4695676 kgp9281402
chr1 4696852 4696853 kgp9701998
chr1 4697299 4697300 rs2101195
chr1 4698558 4698559 rs12122754
chr1 4701257 4701258 rs10915575
chr1 4702295 4702296 kgp3312551
chr1 4704222 4704223 kgp2887002
chr1 4704954 4704955 rs2035453
chr1 4709053 4709054 kgp2735253
chr1 4710485 4710486 rs10915577
chr1 4710761 4710762 kgp6692013
chr1 4710952 4710953 kgp3082985
chr1 4711000 4711001 kgp15802429
chr1 4716927 4716928 kgp9680377
chr1 4717240 4717241 kgp15627353
chr1 4717248 4717249 kgp1581917
chr1 4717339 4717340 rs900501
chr1 4718550 4718551 rs3947662
chr1 4720500 4720501 kgp15675007
chr1 4721206 4721207 kgp2373677
chr1 4721682 4721683 kgp5900263
chr1 4722430 4722431 rs2035454
chr1 4722446 4722447 kgp10187488
chr1 4722585 4722586 kgp9408019
chr1 4722950 4722951 kgp1204422
chr1 4723045 4723046 rs12408160
chr1 4723817 4723818 rs12083131
chr1 4723916 4723917 rs10915578
chr1 4724012 4724013 rs10915579
chr1 4725495 4725496 rs11588149
chr1 4725584 4725585 rs7517857
chr1 4726453 4726454 rs12567266
chr1 4727085 4727086 rs6658098
chr1 4727242 4727243 rs6663166
chr1 4727857 4727858 kgp15389237
chr1 4728816 4728817 kgp9435186
chr1 4730451 4730452 kgp5656603
chr1 4731446 4731447 kgp5002833
chr1 4731587 4731588 kgp6772920
chr1 4731688 4731689 rs10799256
chr1 4731927 4731928 rs11587129
chr1 4732472 4732473 rs1564667
chr1 4733792 4733793 kgp6390905
chr1 4735055 4735056 rs13376219
chr1 4736455 4736456 kgp11537940
chr1 4736455 4736456 rs10915584
chr1 4737395 4737396 kgp15495346
chr1 4737530 4737531 kgp9956022
chr1 4737604 4737605 rs2071989
chr1 4737665 4737666 kgp2324854
chr1 4737692 4737693 rs16839451
chr1 4738057 4738058 rs2071990
chr1 4738677 4738678 rs2071995
chr1 4739317 4739318 rs10799257
chr1 4742335 4742336 kgp15776506
chr1 4743703 4743704 rs763238
chr1 4744205 4744206 kgp580049
chr1 4746512 4746513 kgp10954701
chr1 4746597 4746598 kgp7707790
chr1 4746635 4746636 rs10915587
chr1 4747736 4747737 kgp4253555
chr1 4748304 4748305 rs1076944
chr1 4749075 4749076 kgp8349341
chr1 4749102 4749103 kgp3623954
chr1 4750266 4750267 kgp9690200
chr1 4751994 4751995 kgp164438
chr1 4752692 4752693 kgp15725797
chr1 4754543 4754544 kgp1608449
chr1 4755225 4755226 kgp2313761
chr1 4755500 4755501 kgp1629300
chr1 4758326 4758327 kgp8010343
chr1 4758438 4758439 rs11800746
chr1 4759704 4759705 kgp283614
chr1 4760311 4760312 kgp9982083
chr1 4760315 4760316 kgp10749455
chr1 4763188 4763189 rs6686733
chr1 4763400 4763401 kgp5620774
chr1 4764154 4764155 kgp12482817
chr1 4765580 4765581 kgp1298759
chr1 4765902 4765903 kgp15129048
chr1 4765954 4765955 kgp10054748
chr1 4766650 4766651 kgp3436444
chr1 4766917 4766918 kgp2045518
chr1 4767306 4767307 kgp15139816
chr1 4767752 4767753 kgp10285785
chr1 4767975 4767976 kgp6421082
chr1 4768539 4768540 rs6688423
chr1 4768705 4768706 kgp7944198
chr1 4769824 4769825 rs4654593
chr1 4770064 4770065 kgp9590410
chr1 4770445 4770446 kgp10297456
chr1 4770903 4770904 kgp5196350
chr1 4770972 4770973 kgp3031051
chr1 4771664 4771665 kgp5728993
chr1 4771875 4771876 kgp15177830
chr1 4772716 4772717 rs242056
chr1 4773265 4773266 rs2071999
chr1 4773371 4773372 kgp4803388
chr1 4774437 4774438 rs242058
chr1 4777626 4777627 rs16839502
chr1 4778231 4778232 rs3766959
chr1 4778452 4778453 kgp6386774
chr1 4778857 4778858 kgp7377549
chr1 4779287 4779288 kgp6914581
chr1 4780749 4780750 rs3820250
chr1 4781150 4781151 rs3820251
chr1 4781258 4781259 rs12408263
chr1 4783354 4783355 rs12085854
chr1 4784388 4784389 kgp1572109
chr1 4784555 4784556 rs3820252
chr1 4784849 4784850 kgp8219235
chr1 4784883 4784884 rs3820253
chr1 4784981 4784982 kgp15367061
chr1 4787118 4787119 rs242044
chr1 4788007 4788008 kgp11691886
chr1 4789584 4789585 kgp7227591
chr1 4789973 4789974 kgp10753169
chr1 4792183 4792184 rs3766964
chr1 4794285 4794286 kgp2886234
chr1 4794866 4794867 kgp2679985
chr1 4795131 4795132 kgp5532822
chr1 4796557 4796558 kgp4542375
chr1 4797008 4797009 kgp3364586
chr1 4798852 4798853 kgp1369417
chr1 4799199 4799200 rs3753702
chr1 4799269 4799270 rs449181
chr1 4801280 4801281 kgp5840123
chr1 4803833 4803834 kgp1733697
chr1 4805433 4805434 rs371605
chr1 4805673 4805674 rs409048
chr1 4806317 4806318 kgp15855045
chr1 4806337 4806338 kgp4700808
chr1 4806380 4806381 rs368808
chr1 4806549 4806550 rs11586743
chr1 4808453 4808454 rs2802721
chr1 4809119 4809120 rs2802720
chr1 4809707 4809708 kgp15375422
chr1 4810551 4810552 rs364642
chr1 4813073 4813074 kgp4753861
chr1 4813114 4813115 kgp4914872
chr1 4814116 4814117 rs434474
chr1 4814399 4814400 rs428001
chr1 4814750 4814751 rs3766969
chr1 4815826 4815827 kgp11333277
chr1 4816136 4816137 kgp15305258
chr1 4816201 4816202 rs12022212
chr1 4817663 4817664 kgp15825649
chr1 4818196 4818197 kgp100623
chr1 4818362 4818363 rs7537345
chr1 4818382 4818383 kgp5521784
chr1 4819116 4819117 kgp7804562
chr1 4819580 4819581 kgp15856191
chr1 4819666 4819667 rs523141
chr1 4820798 4820799 kgp8683677
chr1 4821296 4821297 kgp12574312
chr1 4822272 4822273 kgp9971983
chr1 4823110 4823111 kgp3984539
chr1 4823354 4823355 kgp15702194
chr1 4823491 4823492 rs12119789
chr1 4824310 4824311 rs12066439
chr1 4824347 4824348 kgp9472365
chr1 4824741 4824742 rs424723
chr1 4825151 4825152 rs2743979
chr1 4826283 4826284 kgp5053509
chr1 4826659 4826660 kgp10133751
chr1 4828062 4828063 rs426095
chr1 4828605 4828606 rs7518471
chr1 4828714 4828715 rs11579209
chr1 4829794 4829795 kgp4220397
chr1 4830405 4830406 kgp10866475
chr1 4830724 4830725 kgp3953851
chr1 4830778 4830779 kgp11720091
chr1 4830784 4830785 kgp1200452
chr1 4831075 4831076 rs423285
chr1 4831751 4831752 kgp3259731
chr1 4832210 4832211 kgp15738631
chr1 4832602 4832603 kgp15139053
chr1 4833497 4833498 rs3766977
chr1 4834605 4834606 kgp6650774
chr1 4835374 4835375 rs399377
chr1 4836120 4836121 kgp12484717
chr1 4838240 4838241 rs414909
chr1 4838248 4838249 kgp3248667
chr1 4839047 4839048 kgp5950621
chr1 4839167 4839168 kgp1591870
chr1 4841037 4841038 kgp134777
chr1 4842979 4842980 kgp9986402
chr1 4843305 4843306 kgp7041278
chr1 4843530 4843531 kgp3037918
chr1 4844375 4844376 rs9426506
chr1 4844822 4844823 kgp1564512
chr1 4845891 4845892 kgp4436329
chr1 4847593 4847594 rs11805709
chr1 4848458 4848459 kgp12200073
chr1 4849108 4849109 kgp547214
chr1 4849383 4849384 rs2235438
chr1 4850656 4850657 rs875402
chr1 4850822 4850823 kgp3318122
chr1 4851302 4851303 rs2235443
chr1 4851378 4851379 kgp15777111
chr1 4851544 4851545 kgp6175252
chr1 4851791 4851792 kgp15662010
chr1 4851947 4851948 kgp22797897
chr1 4852906 4852907 rs2411894
chr1 4853067 4853068 kgp1198354
chr1 4853411 4853412 kgp8700651
chr1 4853746 4853747 kgp8218179
chr1 4853909 4853910 kgp1491979
chr1 4854324 4854325 kgp2336287
chr1 4854398 4854399 kgp4541830
chr1 4854948 4854949 kgp4145901
chr1 4855523 4855524 kgp5534355
chr1 4857145 4857146 rs10915601
chr1 4858665 4858666 rs16839670
chr1 4859307 4859308 rs10158511
chr1 4859487 4859488 rs17345273
chr1 4859726 4859727 rs12089516
chr1 4859863 4859864 kgp15884729
chr1 4861159 4861160 rs4654607
chr1 4863912 4863913 rs760817
chr1 4865317 4865318 rs10915607
chr1 4866419 4866420 rs12752806
chr1 4866840 4866841 kgp15160712
chr1 4871670 4871671 kgp5635227
chr1 4871817 4871818 rs2206075
chr1 4873055 4873056 rs10915612
chr1 4874504 4874505 rs10915613
chr1 4876362 4876363 kgp3552301
chr1 4877227 4877228 kgp15878004
chr1 4878132 4878133 kgp15186586
chr1 4878870 4878871 rs1120120
chr1 4880479 4880480 rs10915616
chr1 4880574 4880575 kgp2875379
chr1 4880916 4880917 rs2050010
chr1 4881266 4881267 rs12122126
chr1 4881521 4881522 kgp10385474
chr1 4881685 4881686 kgp6215996
chr1 4882655 4882656 rs1883345
chr1 4884057 4884058 kgp10742484
chr1 4885456 4885457 rs7516549
chr1 4886521 4886522 rs6661090
chr1 4887386 4887387 kgp7870952
chr1 4887638 4887639 kgp5640830
chr1 4887909 4887910 rs12026226
chr1 4888011 4888012 rs2181699
chr1 4889603 4889604 kgp11113674
chr1 4889911 4889912 rs12028290
chr1 4891735 4891736 rs2025378
chr1 4892025 4892026 rs2025377
chr1 4894799 4894800 rs4654461
chr1 4896239 4896240 kgp11514063
chr1 4896635 4896636 kgp15577129
chr1 4897386 4897387 kgp2625812
chr1 4897566 4897567 kgp10700210
chr1 4898472 4898473 kgp114813
chr1 4898832 4898833 rs7522386
chr1 4898877 4898878 kgp15298584
chr1 4901141 4901142 kgp5730254
chr1 4901736 4901737 rs7527319
chr1 4904132 4904133 rs11802841
chr1 4905917 4905918 kgp12342575
chr1 4906357 4906358 kgp6001928
chr1 4906439 4906440 rs11801685
chr1 4906727 4906728 kgp1869713
chr1 4906782 4906783 rs10915626
chr1 4908900 4908901 rs6683849
chr1 4911171 4911172 kgp9717767
chr1 4911671 4911672 kgp15791059
chr1 4912725 4912726 rs7549868
chr1 4913133 4913134 kgp15698255
chr1 4913268 4913269 kgp15485271
chr1 4913965 4913966 kgp12159549
chr1 4914909 4914910 rs6426440
chr1 4916905 4916906 rs1535734
chr1 4917267 4917268 rs2898848
chr1 4917459 4917460 rs2209165
chr1 4919794 4919795 kgp9818747
chr1 4927797 4927798 rs10915644
chr1 4928186 4928187 rs10915645
chr1 4928867 4928868 rs12567053
chr1 4930180 4930181 rs1886112
chr1 4931044 4931045 kgp4675958
chr1 4933153 4933154 rs12094945
chr1 4933234 4933235 kgp6554748
chr1 4933524 4933525 kgp10439776
chr1 4934066 4934067 rs10489138
chr1 4938997 4938998 rs12094634
chr1 4939565 4939566 rs942248
chr1 4940986 4940987 kgp3944754
chr1 4941418 4941419 rs10915652
chr1 4942863 4942864 rs11799924
chr1 4943522 4943523 kgp12510024
chr1 4944841 4944842 rs7543026
chr1 4945357 4945358 kgp15536304
chr1 4950488 4950489 kgp15778085
chr1 4950876 4950877 kgp474565
chr1 4951564 4951565 kgp4904361
chr1 4952654 4952655 rs4654619
chr1 4952787 4952788 rs6664880
chr1 4954774 4954775 rs4654465
chr1 4954868 4954869 kgp11907581
chr1 4955457 4955458 kgp15194378
chr1 4955861 4955862 rs6426446
chr1 4957368 4957369 kgp7089695
chr1 4958101 4958102 rs4654620
chr1 4958272 4958273 rs12026056
chr1 4959785 4959786 rs2031246
chr1 4960910 4960911 rs1998542
chr1 4960952 4960953 kgp2608139
chr1 4965151 4965152 rs17345545
chr1 4965214 4965215 kgp15700276
chr1 4965630 4965631 rs4654468
chr1 4967060 4967061 kgp11182439
chr1 4968527 4968528 rs6678459
chr1 4969749 4969750 rs10753392
chr1 4969854 4969855 kgp12253574
chr1 4969941 4969942 rs10753394
chr1 4971216 4971217 kgp5466228
chr1 4972158 4972159 kgp15744010
chr1 4973106 4973107 rs11805753
chr1 4973300 4973301 rs10915668
chr1 4973488 4973489 kgp15428422
chr1 4975416 4975417 rs10915670
chr1 4975824 4975825 kgp15773559
chr1 4980418 4980419 kgp7066471
chr1 4980691 4980692 rs12035499
chr1 4980702 4980703 kgp3642580
chr1 4981069 4981070 kgp2480109
chr1 4981106 4981107 rs11585268
chr1 4981502 4981503 rs942245
chr1 4981606 4981607 kgp10177261
chr1 4983478 4983479 kgp10411113
chr1 4984024 4984025 rs6702564
chr1 4984371 4984372 kgp4591885
chr1 4985136 4985137 rs2093763
chr1 4985256 4985257 rs6675013
chr1 4986274 4986275 kgp15517578
chr1 4987423 4987424 rs6666453
chr1 4988062 4988063 kgp10318051
chr1 4988261 4988262 rs11584727
chr1 4988305 4988306 rs10799275
chr1 4989314 4989315 kgp15225117
chr1 4989590 4989591 kgp1378231
chr1 4991217 4991218 rs10915677
chr1 4991417 4991418 kgp642543
chr1 4992203 4992204 rs2898853
chr1 4992344 4992345 kgp15296983
chr1 4992680 4992681 kgp7280393
chr1 4994451 4994452 rs12409253
chr1 4994692 4994693 rs11588299
chr1 4995592 4995593 kgp10833659
chr1 4996184 4996185 rs10915683
chr1 4996225 4996226 rs4654470
chr1 4996274 4996275 kgp7772803
chr1 4996320 4996321 kgp12290405
chr1 4996771 4996772 rs12040043
chr1 4997362 4997363 rs9426467
chr1 4998384 4998385 rs9426468
chr1 5000085 5000086 rs4654471
chr1 5001487 5001488 kgp5689432
chr1 5001808 5001809 rs17349719
chr1 5002052 5002053 rs12042532
chr1 5002169 5002170 kgp1348177
chr1 5002366 5002367 kgp1748855
chr1 5002456 5002457 rs6426367
chr1 5002712 5002713 rs6669905
chr1 5003503 5003504 rs9286971
chr1 5005774 5005775 kgp6524643
chr1 5006969 5006970 kgp15468199
chr1 5007546 5007547 kgp12124640
chr1 5010141 5010142 rs10915297
chr1 5011309 5011310 rs12411011
chr1 5011401 5011402 rs9426490
chr1 5011896 5011897 kgp8218143
chr1 5012037 5012038 rs7522655
chr1 5012100 5012101 kgp9032596
chr1 5014582 5014583 rs6692780
chr1 5015478 5015479 kgp9123143
chr1 5015843 5015844 rs6656223
chr1 5015934 5015935 kgp15504900
chr1 5016961 5016962 kgp15362168
chr1 5017345 5017346 kgp12089483
chr1 5017651 5017652 rs12029491
chr1 5017658 5017659 kgp15820976
chr1 5018317 5018318 kgp1505929
chr1 5021111 5021112 kgp4551501
chr1 5021172 5021173 kgp4011855
chr1 5021199 5021200 rs10799145
chr1 5021543 5021544 kgp15706237
chr1 5022766 5022767 kgp5718599
chr1 5023320 5023321 rs12754637
chr1 5025059 5025060 rs3101219
chr1 5025585 5025586 kgp15208994
chr1 5026752 5026753 kgp3553031
chr1 5026858 5026859 kgp6229595
chr1 5027478 5027479 rs6426375
chr1 5029530 5029531 kgp6662698
chr1 5030254 5030255 kgp189956
chr1 5030659 5030660 kgp9394683
chr1 5031560 5031561 rs7518523
chr1 5031643 5031644 kgp15355894
chr1 5032136 5032137 kgp9453048
chr1 5033660 5033661 rs7535462
chr1 5034173 5034174 kgp10455919
chr1 5035187 5035188 kgp7980470
chr1 5036233 5036234 rs12757902
chr1 5036621 5036622 rs12122541
chr1 5037193 5037194 kgp15838476
chr1 5037811 5037812 rs6666330
chr1 5038050 5038051 rs12739724
chr1 5038092 5038093 kgp7481974
chr1 5039092 5039093 rs6657381
chr1 5039379 5039380 rs1841241
chr1 5041763 5041764 kgp4494768
chr1 5043733 5043734 rs1563791
chr1 5044969 5044970 kgp2261162
chr1 5046429 5046430 kgp3826317
chr1 5047037 5047038 rs6679312
chr1 5047162 5047163 rs7365286
chr1 5048623 5048624 rs7541612
chr1 5051231 5051232 rs12725971
chr1 5053100 5053101 rs1459753
chr1 5053262 5053263 kgp6648665
chr1 5055603 5055604 kgp1191072
chr1 5057613 5057614 kgp15396223
chr1 5057786 5057787 kgp15646591
chr1 5060502 5060503 kgp12076677
chr1 5060683 5060684 rs10158116
chr1 5061216 5061217 rs1380469
chr1 5061518 5061519 rs10158288
chr1 5061688 5061689 kgp15212664
chr1 5062471 5062472 kgp7611430
chr1 5062752 5062753 kgp15751387
chr1 5065695 5065696 rs12123277
chr1 5065716 5065717 rs1380470
chr1 5066204 5066205 rs9662885
chr1 5067583 5067584 kgp15590749
chr1 5068209 5068210 rs10915310
chr1 5068954 5068955 rs10915311
chr1 5071830 5071831 kgp7469719
chr1 5073091 5073092 rs9286975
chr1 5073657 5073658 rs10799152
chr1 5077551 5077552 kgp3988453
chr1 5078348 5078349 rs10915315
chr1 5082019 5082020 rs2334259
chr1 5083572 5083573 kgp416026
chr1 5086370 5086371 kgp6705661
chr1 5086706 5086707 kgp10459823
chr1 5088061 5088062 rs1459765
chr1 5088209 5088210 kgp15885031
chr1 5089023 5089024 kgp7166195
chr1 5089531 5089532 kgp9804901
chr1 5090160 5090161 kgp4254218
chr1 5090996 5090997 rs9439507
chr1 5091231 5091232 kgp536401
chr1 5091630 5091631 kgp3175326
chr1 5091826 5091827 kgp10600215
chr1 5093209 5093210 kgp3456794
chr1 5093651 5093652 kgp5041476
chr1 5093685 5093686 kgp2841481
chr1 5094434 5094435 rs6693990
chr1 5094702 5094703 kgp8228381
chr1 5095861 5095862 rs1459762
chr1 5098719 5098720 kgp15744434
chr1 5100690 5100691 kgp741585
chr1 5100703 5100704 kgp11306696
chr1 5100882 5100883 rs4949162
chr1 5101919 5101920 kgp9122384
chr1 5103620 5103621 rs10915324
chr1 5104047 5104048 kgp5562817
chr1 5104613 5104614 rs10799155
chr1 5113910 5113911 rs10799157
chr1 5114101 5114102 rs10915329
chr1 5114447 5114448 kgp15770934
chr1 5115070 5115071 kgp774848
chr1 5117414 5117415 rs10915330
chr1 5118044 5118045 kgp15575260
chr1 5121062 5121063 kgp2958911
chr1 5122609 5122610 kgp8725204
chr1 5124858 5124859 rs1563792
chr1 5125022 5125023 rs1380471
chr1 5127448 5127449 kgp9253668
chr1 5127479 5127480 kgp10391381
chr1 5127542 5127543 rs6603832
chr1 5135178 5135179 kgp15169099
chr1 5136476 5136477 kgp10349853
chr1 5137665 5137666 kgp2803451
chr1 5138252 5138253 kgp6174900
chr1 5138791 5138792 kgp10161966
chr1 5138931 5138932 kgp9075258
chr1 5139199 5139200 kgp8829135
chr1 5139661 5139662 kgp3003303
chr1 5139871 5139872 kgp9116669
chr1 5140225 5140226 rs11590026
chr1 5141072 5141073 kgp11750826
chr1 5141292 5141293 rs3128687
chr1 5141639 5141640 kgp12274413
chr1 5142529 5142530 kgp4662400
chr1 5142551 5142552 rs10915341
chr1 5142783 5142784 rs12047111
chr1 5142817 5142818 rs2334263
chr1 5143471 5143472 kgp11921008
chr1 5145065 5145066 rs6680801
chr1 5145394 5145395 kgp7798248
chr1 5145462 5145463 rs12120144
chr1 5150052 5150053 kgp11660947
chr1 5150533 5150534 rs3101214
chr1 5150765 5150766 kgp2069184
chr1 5151005 5151006 kgp3762605
chr1 5152158 5152159 rs12121092
chr1 5153317 5153318 kgp9179943
chr1 5154881 5154882 rs13374190
chr1 5156244 5156245 rs3101225
chr1 5156841 5156842 kgp15648535
chr1 5157019 5157020 kgp12476442
chr1 5157106 5157107 kgp15548178
chr1 5158856 5158857 rs9803863
chr1 5160661 5160662 rs2242157
chr1 5161316 5161317 kgp9538695
chr1 5164074 5164075 kgp5034583
chr1 5164423 5164424 rs2169090
chr1 5166479 5166480 kgp4053770
chr1 5166990 5166991 kgp1167063
chr1 5167616 5167617 kgp15811300
chr1 5168662 5168663 rs10733013
chr1 5169693 5169694 kgp9107241
chr1 5170711 5170712 rs7513590
chr1 5171410 5171411 kgp15592845
chr1 5171958 5171959 kgp5285508
chr1 5171993 5171994 kgp4757464
chr1 5173803 5173804 kgp10626347
chr1 5174077 5174078 rs2611424
chr1 5179573 5179574 rs10915352
chr1 5179805 5179806 kgp11864993
chr1 5180065 5180066 kgp3269091
chr1 5181614 5181615 rs10737396
chr1 5183872 5183873 rs4313443
chr1 5184076 5184077 kgp2342452
chr1 5185825 5185826 kgp8104994
chr1 5186246 5186247 rs6674378
chr1 5187578 5187579 kgp4637663
chr1 5188953 5188954 kgp927648
chr1 5189495 5189496 kgp743838
chr1 5189641 5189642 rs17374719
chr1 5190165 5190166 rs12083573
chr1 5192572 5192573 kgp1894595
chr1 5192702 5192703 rs6671889
chr1 5193025 5193026 rs10492923
chr1 5193115 5193116 kgp5515662
chr1 5193672 5193673 kgp2588413
chr1 5193980 5193981 kgp199944
chr1 5194203 5194204 rs16840020
chr1 5195166 5195167 kgp3841769
chr1 5195370 5195371 rs10492925
chr1 5196738 5196739 rs9439506
chr1 5197038 5197039 kgp15752820
chr1 5197976 5197977 rs10799173
chr1 5198788 5198789 rs16840051
chr1 5199927 5199928 rs12087805
chr1 5200508 5200509 rs6681148
chr1 5200731 5200732 rs6681359
chr1 5200881 5200882 kgp11377402
chr1 5202147 5202148 kgp462741
chr1 5209243 5209244 kgp7814023
chr1 5210123 5210124 rs12121369
chr1 5211337 5211338 rs12027352
chr1 5217192 5217193 kgp15346371
chr1 5217643 5217644 kgp57669
chr1 5217672 5217673 kgp4746920
chr1 5222074 5222075 kgp11629620
chr1 5222595 5222596 rs10915365
chr1 5223117 5223118 kgp5104600
chr1 5223181 5223182 rs12026730
chr1 5223469 5223470 kgp10992084
chr1 5224615 5224616 kgp689402
chr1 5225439 5225440 kgp15350522
chr1 5226687 5226688 rs6690311
chr1 5227122 5227123 kgp8266848
chr1 5227159 5227160 kgp15814221
chr1 5229310 5229311 rs16840071
chr1 5229818 5229819 kgp5562385
chr1 5231169 5231170 rs12026977
chr1 5231891 5231892 rs4394703
chr1 5232616 5232617 kgp11842129
chr1 5233630 5233631 kgp10620001
chr1 5234334 5234335 kgp2668043
chr1 5236109 5236110 rs6698702
chr1 5238285 5238286 kgp15847028
chr1 5238872 5238873 rs10915371
chr1 5239930 5239931 rs6603818
chr1 5240210 5240211 rs7547229
chr1 5243344 5243345 kgp3161528
chr1 5243847 5243848 rs4641339
chr1 5246625 5246626 rs17366838
chr1 5246840 5246841 rs6669501
chr1 5247081 5247082 rs10492930
chr1 5247354 5247355 rs10492931
chr1 5247739 5247740 kgp199376
chr1 5248447 5248448 rs12043691
chr1 5251084 5251085 kgp15315871
chr1 5251568 5251569 rs17375504
chr1 5253531 5253532 rs12083008
chr1 5253663 5253664 rs7536712
chr1 5255548 5255549 kgp15307140
chr1 5256355 5256356 rs1320178
chr1 5256773 5256774 kgp729327
chr1 5257228 5257229 rs2722781
chr1 5257326 5257327 kgp3921131
chr1 5257467 5257468 kgp6514023
chr1 5258127 5258128 kgp7403914
chr1 5258555 5258556 kgp7408678
chr1 5258981 5258982 kgp11153125
chr1 5259063 5259064 rs16840160
chr1 5260756 5260757 rs12136793
chr1 5262766 5262767 rs16840171
chr1 5262900 5262901 rs2679218
chr1 5263971 5263972 kgp1639759
chr1 5264696 5264697 rs12043987
chr1 5266980 5266981 kgp4643130
chr1 5267782 5267783 rs16840177
chr1 5267849 5267850 kgp2479048
chr1 5267969 5267970 kgp4366554
chr1 5268922 5268923 kgp8113856
chr1 5269239 5269240 rs10915379
chr1 5270276 5270277 rs12140099
chr1 5276013 5276014 kgp4641785
chr1 5277436 5277437 rs10915385
chr1 5277438 5277439 rs2883104
chr1 5277745 5277746 kgp4835321
chr1 5278008 5278009 kgp3250375
chr1 5278608 5278609 kgp1146267
chr1 5278825 5278826 kgp8634321
chr1 5279345 5279346 rs12047612
chr1 5280219 5280220 kgp15922569
chr1 5280501 5280502 rs16840183
chr1 5281116 5281117 rs7549461
chr1 5281674 5281675 kgp8914605
chr1 5282725 5282726 rs16840190
chr1 5282726 5282727 rs16840193
chr1 5282816 5282817 rs7546667
chr1 5283067 5283068 kgp12470305
chr1 5283601 5283602 kgp12387113
chr1 5283720 5283721 kgp9785105
chr1 5283941 5283942 rs938962
chr1 5284022 5284023 rs12024316
chr1 5284751 5284752 kgp12186304
chr1 5286771 5286772 kgp10262509
chr1 5287107 5287108 rs4259664
chr1 5291400 5291401 kgp15338569
chr1 5293364 5293365 kgp7181990
chr1 5294367 5294368 kgp2611124
chr1 5295175 5295176 rs677735
chr1 5295403 5295404 kgp15174498
chr1 5297844 5297845 rs473104
chr1 5297886 5297887 rs586165
chr1 5298284 5298285 kgp2919189
chr1 5298489 5298490 rs12026938
chr1 5299058 5299059 rs551536
chr1 5301548 5301549 kgp3723336
chr1 5302404 5302405 rs599481
chr1 5302527 5302528 rs12066405
chr1 5305086 5305087 kgp12223777
chr1 5305363 5305364 rs673451
chr1 5306839 5306840 rs12125074
chr1 5307075 5307076 rs521430
chr1 5307135 5307136 kgp1367116
chr1 5307316 5307317 kgp4223617
chr1 5307514 5307515 kgp15521485
chr1 5308544 5308545 rs640254
chr1 5308677 5308678 kgp9567385
chr1 5309254 5309255 rs7534404
chr1 5309896 5309897 kgp1945232
chr1 5310116 5310117 kgp255166
chr1 5310257 5310258 rs4465222
chr1 5312037 5312038 kgp11247488
chr1 5312051 5312052 rs580309
chr1 5312365 5312366 rs494046
chr1 5312689 5312690 rs16840267
chr1 5313444 5313445 rs6703948
chr1 5314736 5314737 rs12091281
chr1 5315320 5315321 rs16840287
chr1 5315480 5315481 rs16840289
chr1 5315777 5315778 kgp2509108
chr1 5316394 5316395 kgp1079129
chr1 5317067 5317068 kgp1338292
chr1 5317142 5317143 kgp8401767
chr1 5318070 5318071 kgp3901909
chr1 5318181 5318182 kgp1265553
chr1 5318551 5318552 rs12089315
chr1 5320502 5320503 kgp1355119
chr1 5320533 5320534 rs632798
chr1 5321138 5321139 rs630153
chr1 5322009 5322010 kgp15752933
chr1 5322023 5322024 kgp15903513
chr1 5323428 5323429 kgp6597448
chr1 5323588 5323589 rs7528370
chr1 5324230 5324231 rs499416
chr1 5324596 5324597 kgp189498
chr1 5325458 5325459 kgp7538900
chr1 5325723 5325724 rs12139398
chr1 5326049 5326050 rs536995
chr1 5327648 5327649 kgp7109453
chr1 5327827 5327828 kgp5062701
chr1 5329782 5329783 kgp7972531
chr1 5329864 5329865 rs579467
chr1 5330414 5330415 rs495765
chr1 5330756 5330757 rs682425
chr1 5333339 5333340 rs11808981
chr1 5333383 5333384 rs11800907
chr1 5334078 5334079 rs584938
chr1 5335598 5335599 rs4847576
chr1 5337097 5337098 kgp4932575
chr1 5337491 5337492 kgp11080967
chr1 5337843 5337844 rs490606
chr1 5339442 5339443 kgp12530763
chr1 5341231 5341232 rs10492935
chr1 5341288 5341289 kgp12042365
chr1 5341322 5341323 kgp11207595
chr1 5341463 5341464 rs17423547
chr1 5342239 5342240 kgp12307507
chr1 5342294 5342295 rs12141954
chr1 5342446 5342447 kgp3154789
chr1 5342616 5342617 kgp9189694
chr1 5343031 5343032 rs604664
chr1 5343173 5343174 kgp50906
chr1 5344727 5344728 kgp12365378
chr1 5344837 5344838 rs623058
chr1 5346473 5346474 rs557477
chr1 5346548 5346549 kgp2932022
chr1 5346581 5346582 kgp8273593
chr1 5346799 5346800 rs560335
chr1 5346923 5346924 rs561303
chr1 5347154 5347155 kgp10116222
chr1 5347407 5347408 kgp4224096
chr1 5347438 5347439 kgp11813630
chr1 5347456 5347457 rs665471
chr1 5347539 5347540 kgp4569109
chr1 5347626 5347627 rs478357
chr1 5347678 5347679 kgp1058850
chr1 5347978 5347979 rs678476
chr1 5348242 5348243 kgp2208616
chr1 5348269 5348270 kgp4749975
chr1 5348271 5348272 kgp6106278
chr1 5349615 5349616 rs10915406
chr1 5350173 5350174 kgp2840880
chr1 5350427 5350428 rs2353174
chr1 5351161 5351162 kgp9066043
chr1 5351902 5351903 kgp5862860
chr1 5352042 5352043 kgp3173272
chr1 5353946 5353947 kgp2441577
chr1 5354363 5354364 rs932789
chr1 5354558 5354559 rs12131122
chr1 5354843 5354844 rs912988
chr1 5356423 5356424 kgp2508400
chr1 5356606 5356607 rs10799191
chr1 5356891 5356892 kgp2631136
chr1 5357170 5357171 rs9439550
chr1 5357748 5357749 kgp15381657
chr1 5358383 5358384 rs912991
chr1 5358737 5358738 rs7518506
chr1 5359497 5359498 rs11579529
chr1 5361946 5361947 kgp5255035
chr1 5362344 5362345 rs11579000
chr1 5364633 5364634 kgp3334005
chr1 5364733 5364734 kgp10205061
chr1 5365963 5365964 kgp12080820
chr1 5367148 5367149 kgp15686027
chr1 5367431 5367432 kgp147170
chr1 5369797 5369798 rs9439527
chr1 5369935 5369936 kgp2899236
chr1 5370061 5370062 rs4847571
chr1 5371158 5371159 rs12040942
chr1 5372500 5372501 kgp3244732
chr1 5372884 5372885 kgp4662777
chr1 5374939 5374940 rs5026665
chr1 5374970 5374971 rs5026664
chr1 5375087 5375088 rs10799193
chr1 5375938 5375939 kgp3987543
chr1 5376085 5376086 kgp3456876
chr1 5377577 5377578 rs16840519
chr1 5378415 5378416 rs2148210
chr1 5379623 5379624 rs4847569
chr1 5379867 5379868 kgp22779414
chr1 5381411 5381412 kgp5941080
chr1 5383410 5383411 kgp15893328
chr1 5383812 5383813 kgp15580811
chr1 5384157 5384158 rs1570964
chr1 5388737 5388738 kgp15135729
chr1 5390471 5390472 rs11576325
chr1 5391496 5391497 rs9439531
chr1 5392079 5392080 rs12085538
chr1 5392183 5392184 kgp5215969
chr1 5395123 5395124 rs11589810
chr1 5395409 5395410 rs9439570
chr1 5395995 5395996 rs912993
chr1 5396116 5396117 kgp5862877
chr1 5396344 5396345 kgp22770264
chr1 5398256 5398257 kgp8916910
chr1 5398501 5398502 kgp6639944
chr1 5401363 5401364 rs2148211
chr1 5401379 5401380 rs1033958
chr1 5401913 5401914 kgp6654060
chr1 5402171 5402172 kgp6977365
chr1 5403584 5403585 rs1326005
chr1 5410541 5410542 rs4129058
chr1 5411292 5411293 kgp460121
chr1 5411515 5411516 kgp5728399
chr1 5411659 5411660 kgp9028725
chr1 5414476 5414477 kgp11123327
chr1 5415123 5415124 rs11811497
chr1 5415669 5415670 kgp3176124
chr1 5421796 5421797 rs7525683
chr1 5424373 5424374 rs6681674
chr1 5425108 5425109 rs11583605
chr1 5426109 5426110 kgp2672153
chr1 5426586 5426587 kgp347557
chr1 5426789 5426790 kgp15810268
chr1 5427099 5427100 kgp6789548
chr1 5427657 5427658 kgp3724012
chr1 5428483 5428484 kgp15631117
chr1 5430148 5430149 rs35945652
chr1 5434355 5434356 kgp15621423
chr1 5434472 5434473 kgp15216606
chr1 5448858 5448859 kgp12142682
chr1 5450262 5450263 kgp9123422
chr1 5451294 5451295 kgp3633206
chr1 5451419 5451420 kgp3183860
chr1 5454406 5454407 kgp7884476
chr1 5461862 5461863 kgp9029153
chr1 5462937 5462938 kgp15903918
chr1 5463476 5463477 kgp15890224
chr1 5463936 5463937 rs11801490
chr1 5464272 5464273 kgp5929665
chr1 5465478 5465479 kgp5865260
chr1 5465524 5465525 kgp4493804
chr1 5466736 5466737 rs11586280
chr1 5467010 5467011 rs10465913
chr1 5467078 5467079 kgp1963268
chr1 5467214 5467215 kgp9918920
chr1 5470046 5470047 kgp2878008
chr1 5470550 5470551 kgp4986711
chr1 5471516 5471517 rs7418357
chr1 5473565 5473566 kgp922236
chr1 5473807 5473808 rs7366321
chr1 5473950 5473951 kgp6949377
chr1 5475258 5475259 kgp6392944
chr1 5475481 5475482 kgp11352582
chr1 5475580 5475581 rs11576458
chr1 5475597 5475598 kgp4238958
chr1 5475662 5475663 rs6603835
chr1 5476787 5476788 kgp4343088
chr1 5479487 5479488 kgp4533727
chr1 5479860 5479861 rs3924260
chr1 5480100 5480101 kgp7630755
chr1 5481035 5481036 kgp9739267
chr1 5482385 5482386 rs11260657
chr1 5485176 5485177 rs3922826
chr1 5487930 5487931 kgp15410004
chr1 5489135 5489136 kgp8636927
chr1 5489866 5489867 rs12735700
chr1 5490613 5490614 kgp9158769
chr1 5491500 5491501 kgp1315931
chr1 5492042 5492043 rs10907211
chr1 5497132 5497133 rs11804751
chr1 5497282 5497283 kgp848561
chr1 5499977 5499978 kgp15397770
chr1 5501993 5501994 kgp15497095
chr1 5504552 5504553 rs10907214
chr1 5505009 5505010 rs12562483
chr1 5507145 5507146 kgp4823656
chr1 5508728 5508729 kgp15595155
chr1 5510868 5510869 kgp15885321
chr1 5514193 5514194 rs11260694
chr1 5514372 5514373 kgp4768667
chr1 5520012 5520013 kgp8871608
chr1 5520076 5520077 kgp12102450
chr1 5520248 5520249 kgp9005598
chr1 5520297 5520298 kgp10061271
chr1 5520606 5520607 kgp6914691
chr1 5521690 5521691 rs12568815
chr1 5522053 5522054 rs11260696
chr1 5523045 5523046 kgp5828153
chr1 5524581 5524582 kgp7813097
chr1 5525446 5525447 rs6672325
chr1 5525690 5525691 kgp15826792
chr1 5526533 5526534 kgp1262838
chr1 5528175 5528176 kgp8177555
chr1 5528516 5528517 rs7536506
chr1 5530854 5530855 kgp5087221
chr1 5531829 5531830 kgp15364236
chr1 5533600 5533601 rs7414322
chr1 5534325 5534326 rs7414864
chr1 5534569 5534570 kgp11057793
chr1 5535282 5535283 kgp3609685
chr1 5536050 5536051 kgp15881071
chr1 5536566 5536567 kgp15658930
chr1 5536721 5536722 rs12023817
chr1 5540322 5540323 kgp7810022
chr1 5541204 5541205 rs2012852
chr1 5541771 5541772 kgp1748377
chr1 5541802 5541803 kgp888804
chr1 5542438 5542439 rs9729575
chr1 5542668 5542669 kgp10567940
chr1 5542706 5542707 kgp11154852
chr1 5545278 5545279 kgp10257267
chr1 5545451 5545452 rs9729637
chr1 5546583 5546584 kgp10072846
chr1 5547402 5547403 rs12045037
chr1 5547408 5547409 kgp1378549
chr1 5547561 5547562 rs12045091
chr1 5548511 5548512 rs9786944
chr1 5549117 5549118 rs12030717
chr1 5549524 5549525 rs11260698
chr1 5550488 5550489 kgp6512493
chr1 5551232 5551233 rs12120052
chr1 5551438 5551439 kgp8660920
chr1 5553469 5553470 rs10907219
chr1 5554048 5554049 rs9662668
chr1 5555140 5555141 rs2071953
chr1 5555418 5555419 kgp4386525
chr1 5555418 5555419 rs2071956
chr1 5556066 5556067 rs2071959
chr1 5558392 5558393 kgp2887981
chr1 5559248 5559249 rs10796408
chr1 5560935 5560936 kgp2029075
chr1 5561228 5561229 kgp1057349
chr1 5561411 5561412 rs9661310
chr1 5561477 5561478 rs4845816
chr1 5562107 5562108 rs17028129
chr1 5562368 5562369 rs17028133
chr1 5562531 5562532 kgp15181906
chr1 5563398 5563399 rs9659669
chr1 5564982 5564983 kgp15857557
chr1 5565116 5565117 rs916374
chr1 5566293 5566294 rs12027231
chr1 5567611 5567612 kgp3897982
chr1 5569490 5569491 rs12128558
chr1 5569529 5569530 kgp15400487
chr1 5571398 5571399 rs11805412
chr1 5572075 5572076 kgp996085
chr1 5572303 5572304 rs9729649
chr1 5573682 5573683 kgp6599307
chr1 5574894 5574895 kgp7326634
chr1 5575157 5575158 rs878141
chr1 5575736 5575737 kgp11310031
chr1 5580191 5580192 rs10796400
chr1 5581797 5581798 rs9660967
chr1 5582557 5582558 rs13376005
chr1 5583026 5583027 kgp1507600
chr1 5586429 5586430 rs959873
chr1 5586954 5586955 kgp7465507
chr1 5587249 5587250 kgp4623066
chr1 5587975 5587976 kgp15215308
chr1 5591132 5591133 kgp5128045
chr1 5591844 5591845 kgp5399142
chr1 5592421 5592422 rs10737109
chr1 5593430 5593431 kgp12544693
chr1 5594736 5594737 rs2153900
chr1 5595933 5595934 kgp2901213
chr1 5597068 5597069 rs1342691
chr1 5597229 5597230 kgp1923883
chr1 5597546 5597547 kgp5805992
chr1 5597754 5597755 kgp3078097
chr1 5602560 5602561 kgp12407152
chr1 5603849 5603850 rs7515958
chr1 5604015 5604016 rs1935759
chr1 5605727 5605728 kgp11640779
chr1 5606469 5606470 rs11799884
chr1 5607212 5607213 kgp6038587
chr1 5610204 5610205 kgp2573511
chr1 5612050 5612051 kgp11253602
chr1 5613218 5613219 rs1935766
chr1 5613766 5613767 kgp8961332
chr1 5615094 5615095 kgp553115
chr1 5615523 5615524 rs1935764
chr1 5616829 5616830 rs1935762
chr1 5617072 5617073 rs2077442
chr1 5618181 5618182 kgp919992
chr1 5618539 5618540 kgp4326283
chr1 5620908 5620909 kgp10199891
chr1 5623547 5623548 kgp8360504
chr1 5623682 5623683 rs11803192
chr1 5623964 5623965 rs9439613
chr1 5625487 5625488 rs6679096
chr1 5625565 5625566 rs6673119
chr1 5626093 5626094 rs9439614
chr1 5627285 5627286 rs12067065
chr1 5627684 5627685 kgp1187431
chr1 5627911 5627912 rs4845835
chr1 5628356 5628357 kgp7714014
chr1 5629159 5629160 kgp2365112
chr1 5629435 5629436 kgp15163335
chr1 5629591 5629592 rs2891080
chr1 5630475 5630476 kgp7987897
chr1 5630868 5630869 kgp12124463
chr1 5630900 5630901 kgp9237382
chr1 5631033 5631034 kgp517400
chr1 5631544 5631545 rs4845837
chr1 5631819 5631820 kgp1839047
chr1 5635289 5635290 kgp12482270
chr1 5635315 5635316 rs7522344
chr1 5635723 5635724 rs904525
chr1 5636731 5636732 kgp10863309
chr1 5637567 5637568 rs11582317
chr1 5637581 5637582 kgp9472418
chr1 5638672 5638673 kgp7853875
chr1 5638697 5638698 kgp8181817
chr1 5638750 5638751 kgp10821327
chr1 5640331 5640332 kgp1667199
chr1 5640446 5640447 kgp5859692
chr1 5641054 5641055 kgp4692206
chr1 5641063 5641064 rs6603844
chr1 5641581 5641582 rs1775421
chr1 5641918 5641919 rs1775420
chr1 5642510 5642511 rs1818038
chr1 5643157 5643158 kgp11734545
chr1 5643757 5643758 rs1695645
chr1 5646001 5646002 rs10907200
chr1 5646201 5646202 rs12036552
chr1 5646263 5646264 rs1775416
chr1 5648057 5648058 kgp4509779
chr1 5649473 5649474 kgp15195716
chr1 5653543 5653544 rs4845807
chr1 5655000 5655001 rs1573095
chr1 5655766 5655767 kgp15150242
chr1 5656068 5656069 rs13376100
chr1 5657102 5657103 kgp1606141
chr1 5657800 5657801 kgp3095721
chr1 5658103 5658104 rs1775414
chr1 5658155 5658156 kgp15303316
chr1 5658266 5658267 rs10907201
chr1 5658418 5658419 rs12139270
chr1 5658760 5658761 kgp2654181
chr1 5659586 5659587 rs950601
chr1 5661008 5661009 kgp2717039
chr1 5663090 5663091 kgp15893978
chr1 5665512 5665513 rs770685
chr1 5668833 5668834 kgp6599534
chr1 5669638 5669639 kgp4758302
chr1 5669909 5669910 rs1081382
chr1 5670529 5670530 rs709186
chr1 5671785 5671786 rs707582
chr1 5672450 5672451 kgp15320119
chr1 5674433 5674434 rs770718
chr1 5674517 5674518 kgp9446195
chr1 5675473 5675474 rs1316481
chr1 5676123 5676124 kgp2390153
chr1 5676652 5676653 kgp10663388
chr1 5677774 5677775 rs1775395
chr1 5678721 5678722 kgp15677819
chr1 5678782 5678783 kgp4886043
chr1 5679117 5679118 rs9439602
chr1 5679221 5679222 rs10907205
chr1 5679367 5679368 kgp6407475
chr1 5679440 5679441 rs9439603
chr1 5679807 5679808 rs9439587
chr1 5680001 5680002 kgp4009547
chr1 5680371 5680372 rs9329417
chr1 5680571 5680572 rs10157819
chr1 5681316 5681317 kgp6727376
chr1 5681330 5681331 kgp10759440
chr1 5682831 5682832 rs1695623
chr1 5683506 5683507 kgp12555585
chr1 5684109 5684110 kgp461527
chr1 5684300 5684301 rs945322
chr1 5684649 5684650 kgp15240967
chr1 5684787 5684788 rs12145625
chr1 5686566 5686567 kgp7610586
chr1 5688355 5688356 rs770679
chr1 5689329 5689330 kgp11297547
chr1 5689609 5689610 kgp10276080
chr1 5689701 5689702 rs770683
chr1 5690135 5690136 rs6663290
chr1 5691786 5691787 rs17028422
chr1 5692066 5692067 kgp501889
chr1 5692234 5692235 kgp12519478
chr1 5692372 5692373 rs12071126
chr1 5693596 5693597 kgp6304719
chr1 5694209 5694210 rs12119911
chr1 5695001 5695002 kgp15432310
chr1 5695241 5695242 kgp11650202
chr1 5696044 5696045 kgp8420678
chr1 5696116 5696117 kgp2791261
chr1 5696169 5696170 kgp15164403
chr1 5696214 5696215 kgp6051785
chr1 5696237 5696238 kgp15570882
chr1 5696550 5696551 rs17028442
chr1 5696676 5696677 rs6670965
chr1 5697183 5697184 kgp15247583
chr1 5699225 5699226 kgp2139969
chr1 5699474 5699475 rs10492947
chr1 5700042 5700043 rs10465910
chr1 5700409 5700410 rs10465911
chr1 5701322 5701323 rs6690868
chr1 5703551 5703552 rs17028491
chr1 5704214 5704215 rs4845811
chr1 5704498 5704499 rs12354139
chr1 5704835 5704836 rs17028511
chr1 5705335 5705336 kgp6222953
chr1 5707090 5707091 rs971816
chr1 5707161 5707162 rs971814
chr1 5707815 5707816 rs4845812
chr1 5707937 5707938 rs1499395
chr1 5709690 5709691 kgp10325863
chr1 5709727 5709728 kgp7194835
chr1 5710830 5710831 kgp15472501
chr1 5711381 5711382 kgp15520591
chr1 5711399 5711400 kgp15845099
chr1 5711429 5711430 kgp10626717
chr1 5711646 5711647 rs707589
chr1 5712312 5712313 kgp15215416
chr1 5712830 5712831 rs707590
chr1 5713544 5713545 kgp2802482
chr1 5713749 5713750 kgp15315676
chr1 5714946 5714947 kgp15735986
chr1 5717387 5717388 rs11260671
chr1 5717405 5717406 kgp1783856
chr1 5717580 5717581 kgp6088882
chr1 5718015 5718016 kgp10967444
chr1 5718397 5718398 kgp1643088
chr1 5718748 5718749 rs1763323
chr1 5719275 5719276 kgp15627033
chr1 5719341 5719342 rs771073
chr1 5719421 5719422 kgp2925954
chr1 5719530 5719531 kgp5001171
chr1 5720063 5720064 kgp15768760
chr1 5720220 5720221 kgp15220557
chr1 5721188 5721189 rs12091928
chr1 5721258 5721259 kgp2189687
chr1 5722404 5722405 rs770721
chr1 5723264 5723265 rs770720
chr1 5723642 5723643 rs12038771
chr1 5724939 5724940 rs707580
chr1 5729968 5729969 rs12095221
chr1 5732249 5732250 rs7544257
chr1 5732472 5732473 rs771071
chr1 5734012 5734013 rs1081454
chr1 5736681 5736682 rs707593
chr1 5737318 5737319 kgp11018234
chr1 5738088 5738089 kgp15689179
chr1 5738499 5738500 kgp8965316
chr1 5739588 5739589 kgp15491511
chr1 5740548 5740549 kgp15669677
chr1 5742157 5742158 kgp9801268
chr1 5743694 5743695 rs3913318
chr1 5744842 5744843 kgp15432623
chr1 5744920 5744921 rs770702
chr1 5744962 5744963 rs10492949
chr1 5745338 5745339 rs770703
chr1 5745491 5745492 kgp11606530
chr1 5747183 5747184 rs770705
chr1 5747372 5747373 rs770706
chr1 5747487 5747488 rs770707
chr1 5747635 5747636 kgp9673245
chr1 5748610 5748611 rs1278832
chr1 5749082 5749083 kgp3785754
chr1 5749133 5749134 kgp15489013
chr1 5749225 5749226 kgp10777002
chr1 5750012 5750013 rs2649069
chr1 5750124 5750125 kgp11848875
chr1 5751019 5751020 kgp6131915
chr1 5751207 5751208 kgp6554141
chr1 5751215 5751216 kgp15277001
chr1 5751590 5751591 kgp1330151
chr1 5751989 5751990 kgp5864823
chr1 5752043 5752044 kgp4491059
chr1 5752415 5752416 kgp9707522
chr1 5752868 5752869 kgp8128832
chr1 5753349 5753350 rs2649071
chr1 5757641 5757642 kgp5137112
chr1 5758319 5758320 kgp8885945
chr1 5758771 5758772 rs7521197
chr1 5759680 5759681 kgp15372564
chr1 5764878 5764879 rs796396
chr1 5768255 5768256 kgp15470016
chr1 5768486 5768487 kgp15676482
chr1 5769015 5769016 kgp3697762
chr1 5770264 5770265 kgp5398586
chr1 5772005 5772006 kgp2453779
chr1 5772648 5772649 kgp15528731
chr1 5772990 5772991 rs770698
chr1 5773753 5773754 kgp9112533
chr1 5773941 5773942 kgp15858051
chr1 5774319 5774320 kgp15604073
chr1 5774875 5774876 rs1414380
chr1 5777456 5777457 rs904534
chr1 5777919 5777920 rs904532
chr1 5780545 5780546 kgp5070229
chr1 5780696 5780697 rs2244632
chr1 5781438 5781439 kgp5271480
chr1 5781899 5781900 kgp2359046
chr1 5782726 5782727 kgp8988394
chr1 5782768 5782769 rs2649086
chr1 5783131 5783132 kgp6746859
chr1 5784444 5784445 kgp1009169
chr1 5785134 5785135 kgp8068595
chr1 5785756 5785757 kgp4383430
chr1 5786323 5786324 kgp3331170
chr1 5786829 5786830 kgp15858377
chr1 5786864 5786865 kgp12562188
chr1 5788123 5788124 kgp10182042
chr1 5788581 5788582 kgp4313925
chr1 5788818 5788819 kgp10348137
chr1 5789576 5789577 kgp3236334
chr1 5790497 5790498 rs2842258
chr1 5790654 5790655 rs2842257
chr1 5793754 5793755 rs12738264
chr1 5794577 5794578 kgp11421865
chr1 5795007 5795008 rs17028719
chr1 5795580 5795581 kgp4559597
chr1 5799591 5799592 kgp15918291
chr1 5799630 5799631 rs2649063
chr1 5800107 5800108 kgp15528703
chr1 5800903 5800904 rs2133496
chr1 5802214 5802215 kgp12043473
chr1 5802389 5802390 kgp5100638
chr1 5802977 5802978 kgp1096608
chr1 5804577 5804578 kgp974177
chr1 5805385 5805386 kgp10352443
chr1 5805411 5805412 kgp7250738
chr1 5805510 5805511 kgp10574670
chr1 5805604 5805605 rs11260682
chr1 5805818 5805819 kgp4505000
chr1 5805973 5805974 kgp3841303
chr1 5808092 5808093 rs12059728
chr1 5808095 5808096 kgp1451330
chr1 5810353 5810354 rs4428894
chr1 5811542 5811543 kgp15800784
chr1 5813723 5813724 kgp12336766
chr1 5814153 5814154 rs12060804
chr1 5814219 5814220 kgp8815323
chr1 5814897 5814898 rs11260689
chr1 5815140 5815141 kgp10573664
chr1 5817955 5817956 kgp63327
chr1 5818234 5818235 kgp15406199
chr1 5819553 5819554 kgp15707104
chr1 5823368 5823369 kgp2167654
chr1 5825398 5825399 rs12063117
chr1 5825415 5825416 rs13374162
chr1 5825804 5825805 kgp3446636
chr1 5826720 5826721 kgp5406730
chr1 5826855 5826856 kgp9749160
chr1 5828594 5828595 rs10158336
chr1 5829038 5829039 rs12076190
chr1 5830247 5830248 rs4072521
chr1 5831600 5831601 rs4129514
chr1 5834436 5834437 rs17028791
chr1 5836090 5836091 kgp4975566
chr1 5837400 5837401 kgp10736554
chr1 5837546 5837547 kgp5231379
chr1 5837667 5837668 kgp7290564
chr1 5839575 5839576 kgp1575808
chr1 5840029 5840030 rs6698924
chr1 5845845 5845846 kgp7525695
chr1 5846406 5846407 kgp10759416
chr1 5846406 5846407 rs7522874
chr1 5846582 5846583 kgp15358900
chr1 5846845 5846846 kgp721127
chr1 5847238 5847239 kgp2712451
chr1 5848749 5848750 kgp15402014
chr1 5852949 5852950 kgp5656922
chr1 5853646 5853647 kgp664454
chr1 5853996 5853997 kgp15442919
chr1 5855416 5855417 kgp613844
chr1 5857042 5857043 rs7551419
chr1 5857445 5857446 rs7541037
chr1 5857615 5857616 kgp6135077
chr1 5858101 5858102 kgp15141965
chr1 5858942 5858943 kgp1814700
chr1 5859109 5859110 kgp9130465
chr1 5861033 5861034 kgp15406835
chr1 5861104 5861105 rs4845818
chr1 5861518 5861519 kgp5538668
chr1 5862000 5862001 kgp11199445
chr1 5863042 5863043 kgp15506063
chr1 5865274 5865275 kgp11804738
chr1 5870533 5870534 rs6701947
chr1 5870644 5870645 kgp15323709
chr1 5871140 5871141 kgp2301315
chr1 5871328 5871329 kgp15387127
chr1 5872979 5872980 kgp15734010
chr1 5873107 5873108 kgp2986907
chr1 5879070 5879071 kgp15297541
chr1 5879331 5879332 kgp15620586
chr1 5879771 5879772 kgp7663823
chr1 5880465 5880466 rs9308476
chr1 5880908 5880909 kgp421612
chr1 5880944 5880945 kgp4386404
chr1 5881967 5881968 kgp10232967
chr1 5882042 5882043 kgp2788708
chr1 5882578 5882579 kgp6148630
chr1 5886195 5886196 kgp6686104
chr1 5886268 5886269 kgp8466098
chr1 5887139 5887140 rs1890191
chr1 5888156 5888157 kgp1209027
chr1 5888519 5888520 kgp8560754
chr1 5891055 5891056 kgp7497316
chr1 5891880 5891881 kgp6236563
chr1 5892257 5892258 kgp5151733
chr1 5892813 5892814 kgp381247
chr1 5892909 5892910 kgp11743819
chr1 5893383 5893384 kgp15651782
chr1 5893450 5893451 rs11121039
chr1 5894113 5894114 kgp7857624
chr1 5895193 5895194 kgp820003
chr1 5897006 5897007 rs4623725
chr1 5897327 5897328 kgp4294913
chr1 5898322 5898323 kgp9492192
chr1 5898728 5898729 kgp9799570
chr1 5899490 5899491 kgp6849475
chr1 5900794 5900795 rs1698976
chr1 5900913 5900914 kgp11454811
chr1 5900931 5900932 kgp2612877
chr1 5901894 5901895 kgp1087342
chr1 5901971 5901972 kgp2136521
chr1 5902366 5902367 rs9729210
chr1 5902426 5902427 rs9729215
chr1 5904717 5904718 rs1624858
chr1 5905500 5905501 kgp3760276
chr1 5905791 5905792 kgp191732
chr1 5905928 5905929 rs1765719
chr1 5908732 5908733 rs1287616
chr1 5908793 5908794 rs11121402
chr1 5910091 5910092 kgp3870178
chr1 5911000 5911001 kgp6046024
chr1 5911587 5911588 kgp10966747
chr1 5912320 5912321 kgp2166120
chr1 5913427 5913428 kgp1806749
chr1 5913620 5913621 rs548726
chr1 5913892 5913893 kgp15795037
chr1 5915661 5915662 rs10157281
chr1 5916457 5916458 rs12095710
chr1 5920437 5920438 kgp1455650
chr1 5921041 5921042 rs11121600
chr1 5921555 5921556 rs12121542
chr1 5921890 5921891 kgp10014133
chr1 5923010 5923011 kgp12004117
chr1 5923196 5923197 kgp15421251
chr1 5923787 5923788 rs11121648
chr1 5924738 5924739 kgp15207040
chr1 5924880 5924881 kgp8796672
chr1 5925370 5925371 rs1287634
chr1 5925800 5925801 rs489933
chr1 5926657 5926658 kgp4836080
chr1 5930524 5930525 kgp1518162
chr1 5934235 5934236 rs868162
chr1 5934489 5934490 rs868163
chr1 5934499 5934500 rs905467
chr1 5934836 5934837 rs1287638
chr1 5935161 5935162 kgp1477084
chr1 5935400 5935401 kgp3334476
chr1 5937161 5937162 kgp15204633
chr1 5937167 5937168 rs3747992
chr1 5937245 5937246 kgp15238014
chr1 5937412 5937413 rs3747988
chr1 5938188 5938189 kgp5779110
chr1 5940649 5940650 kgp15388070
chr1 5941053 5941054 kgp15769449
chr1 5942034 5942035 kgp4980913
chr1 5942441 5942442 kgp15747684
chr1 5942746 5942747 rs12079601
chr1 5948863 5948864 rs9729880
chr1 5951578 5951579 kgp7578728
chr1 5954208 5954209 kgp8158238
chr1 5956908 5956909 rs12058375
chr1 5957588 5957589 rs7519953
chr1 5960502 5960503 kgp6703483
chr1 5963916 5963917 kgp12500397
chr1 5965178 5965179 kgp6728533
chr1 5965823 5965824 kgp8367267
chr1 5966660 5966661 rs11122130
chr1 5967765 5967766 kgp22747385
chr1 5968048 5968049 kgp8006438
chr1 5973029 5973030 kgp15762510
chr1 5974112 5974113 kgp15268206
chr1 5977024 5977025 rs11587302
chr1 5977548 5977549 kgp15177827
chr1 5977879 5977880 kgp15264285
chr1 5978509 5978510 rs962662
chr1 5980622 5980623 kgp2154473
chr1 5982043 5982044 rs7549324
chr1 5983113 5983114 rs7535806
chr1 5987315 5987316 rs7548619
chr1 5992680 5992681 rs10864264
chr1 5993858 5993859 kgp6065982
chr1 5998463 5998464 kgp8120926
chr1 6000128 6000129 rs2062784
chr1 6002954 6002955 rs11120849
chr1 6006143 6006144 kgp1712345
chr1 6006571 6006572 kgp832097
chr1 6007445 6007446 rs551207
chr1 6007473 6007474 kgp4627980
chr1 6009857 6009858 kgp4011517
chr1 6011182 6011183 kgp9597158
chr1 6011449 6011450 kgp15504326
chr1 6011776 6011777 kgp22830236
chr1 6014443 6014444 kgp6935913
chr1 6016660 6016661 kgp9339095
chr1 6016715 6016716 kgp15130003
chr1 6017991 6017992 rs12132390
chr1 6019462 6019463 kgp9650843
chr1 6022040 6022041 kgp15918017
chr1 6022450 6022451 kgp8443319
chr1 6026290 6026291 kgp3489211
chr1 6027166 6027167 rs875574
chr1 6027251 6027252 kgp493442
chr1 6031943 6031944 rs11588889
chr1 6034797 6034798 kgp15557284
chr1 6035512 6035513 kgp42958
chr1 6036340 6036341 kgp12239336
chr1 6037130 6037131 kgp15406205
chr1 6037578 6037579 kgp2747696
chr1 6037602 6037603 rs11120934
chr1 6038282 6038283 kgp15336426
chr1 6041285 6041286 kgp15806389
chr1 6042168 6042169 kgp4270502
chr1 6042933 6042934 rs806104
chr1 6043808 6043809 rs11120961
chr1 6044601 6044602 kgp15524536
chr1 6046263 6046264 kgp1822949
chr1 6053629 6053630 rs806111
chr1 6054054 6054055 kgp371787
chr1 6054265 6054266 kgp7836416
chr1 6054315 6054316 kgp15220296
chr1 6056167 6056168 rs1295101
chr1 6057630 6057631 kgp15157083
chr1 6059132 6059133 kgp8438731
chr1 6059228 6059229 rs1295100
chr1 6059298 6059299 kgp324250
chr1 6059985 6059986 kgp15858122
chr1 6063654 6063655 kgp6833564
chr1 6064247 6064248 kgp15428004
chr1 6067639 6067640 kgp6213492
chr1 6069723 6069724 kgp15863863
chr1 6070869 6070870 rs546526
chr1 6071010 6071011 kgp5024320
chr1 6071089 6071090 kgp15848453
chr1 6073596 6073597 kgp3264453
chr1 6075527 6075528 kgp7035394
chr1 6076410 6076411 kgp15523277
chr1 6079391 6079392 rs1295107
chr1 6079974 6079975 kgp3495388
chr1 6080377 6080378 kgp6368068
chr1 6084896 6084897 kgp7627746
chr1 6087846 6087847 rs17029061
chr1 6088008 6088009 kgp2221014
chr1 6088363 6088364 rs11121065
chr1 6088670 6088671 rs1295103
chr1 6093734 6093735 kgp3883217
chr1 6094087 6094088 rs7552747
chr1 6094810 6094811 kgp854247
chr1 6095161 6095162 kgp32527
chr1 6095198 6095199 rs1295094
chr1 6100107 6100108 kgp9619732
chr1 6102241 6102242 rs9662088
chr1 6102418 6102419 rs4908728
chr1 6102600 6102601 kgp11714458
chr1 6103236 6103237 kgp15235740
chr1 6104001 6104002 rs3789563
chr1 6104063 6104064 kgp6226580
chr1 6104714 6104715 rs3789560
chr1 6105108 6105109 rs3789559
chr1 6105569 6105570 kgp15715929
chr1 6108164 6108165 rs1295085
chr1 6108376 6108377 rs756096
chr1 6112652 6112653 rs12047044
chr1 6117170 6117171 rs3789553
chr1 6118241 6118242 rs6666994
chr1 6118398 6118399 rs7550693
chr1 6119804 6119805 kgp8808059
chr1 6125083 6125084 rs4908752
chr1 6125981 6125982 rs17029103
chr1 6126291 6126292 kgp5072316
chr1 6126342 6126343 kgp15839141
chr1 6126880 6126881 kgp15556955
chr1 6129834 6129835 rs6679367
chr1 6129863 6129864 rs1883771
chr1 6136820 6136821 kgp15431781
chr1 6137402 6137403 rs3789543
chr1 6138658 6138659 kgp8087739
chr1 6138941 6138942 kgp10878256
chr1 6139743 6139744 kgp9452666
chr1 6140032 6140033 kgp4133892
chr1 6140685 6140686 kgp10714920
chr1 6141260 6141261 rs6701690
chr1 6141448 6141449 kgp15886229
chr1 6141453 6141454 rs12741018
chr1 6141961 6141962 kgp15325084
chr1 6142307 6142308 kgp196031
chr1 6142328 6142329 kgp15205789
chr1 6142359 6142360 kgp15729694
chr1 6143908 6143909 kgp15501890
chr1 6144913 6144914 rs3789531
chr1 6145406 6145407 kgp3743662
chr1 6148921 6148922 kgp8553112
chr1 6150892 6150893 kgp8452565
chr1 6152166 6152167 kgp15909304
chr1 6153524 6153525 kgp10099115
chr1 6157433 6157434 kgp3517172
chr1 6157992 6157993 rs1883769
chr1 6158561 6158562 kgp11019477
chr1 6161074 6161075 GA018452
chr1 6162406 6162407 kgp3917777
chr1 6162406 6162407 rs3827728
chr1 6162582 6162583 kgp9217762
chr1 6162600 6162601 kgp12201280
chr1 6162796 6162797 kgp15613027
chr1 6163134 6163135 GA000141
chr1 6163140 6163141 kgp4048708
chr1 6163583 6163584 kgp3115178
chr1 6163924 6163925 kgp9420883
chr1 6164153 6164154 kgp15127923
chr1 6164911 6164912 kgp1562217
chr1 6169410 6169411 rs12046716
chr1 6170352 6170353 rs2281303
chr1 6170698 6170699 kgp9704502
chr1 6170987 6170988 rs12142108
chr1 6171991 6171992 kgp879083
chr1 6175488 6175489 rs1883767
chr1 6177201 6177202 kgp15324801
chr1 6177897 6177898 rs2785581
chr1 6180308 6180309 kgp10210223
chr1 6180443 6180444 kgp548710
chr1 6182320 6182321 rs2843495
chr1 6185063 6185064 kgp12176208
chr1 6185531 6185532 kgp4570281
chr1 6186837 6186838 kgp8190802
chr1 6188099 6188100 kgp15487847
chr1 6190610 6190611 rs1883764
chr1 6192714 6192715 kgp5664077
chr1 6192864 6192865 kgp9467025
chr1 6194017 6194018 rs11121299
chr1 6195681 6195682 kgp11519294
chr1 6195775 6195776 kgp15614712
chr1 6196942 6196943 kgp9605823
chr1 6196950 6196951 kgp6392702
chr1 6197458 6197459 kgp6836626
chr1 6198468 6198469 kgp6582673
chr1 6198551 6198552 kgp5971709
chr1 6198613 6198614 kgp10274471
chr1 6198744 6198745 kgp11858168
chr1 6199884 6199885 kgp11744356
chr1 6199899 6199900 rs7523555
chr1 6202422 6202423 kgp3921354
chr1 6204221 6204222 kgp9884633
chr1 6204265 6204266 rs9435102
chr1 6204841 6204842 rs11121328
chr1 6205348 6205349 rs12067480
chr1 6207216 6207217 rs1883606
chr1 6207797 6207798 kgp613735
chr1 6209362 6209363 kgp10663106
chr1 6211007 6211008 kgp15791439
chr1 6211182 6211183 kgp8565740
chr1 6211256 6211257 kgp5963937
chr1 6211339 6211340 kgp4192715
chr1 6212355 6212356 kgp10523723
chr1 6212842 6212843 rs2311388
chr1 6212869 6212870 rs1883604
chr1 6212940 6212941 rs1883603
chr1 6214001 6214002 kgp4346339
chr1 6215047 6215048 kgp7382471
chr1 6215998 6215999 rs12071524
chr1 6216743 6216744 kgp2665785
chr1 6217038 6217039 kgp11802772
chr1 6217858 6217859 rs9434741
chr1 6219362 6219363 kgp4803627
chr1 6220961 6220962 kgp8588057
chr1 6221974 6221975 rs747393
chr1 6222500 6222501 rs731975
chr1 6225738 6225739 kgp3795559
chr1 6226909 6226910 rs4908850
chr1 6227987 6227988 kgp15382045
chr1 6229276 6229277 kgp5634439
chr1 6229606 6229607 kgp15585343
chr1 6232910 6232911 kgp4766045
chr1 6233005 6233006 kgp3364653
chr1 6233572 6233573 rs11121407
chr1 6234432 6234433 kgp3641740
chr1 6236412 6236413 kgp3327157
chr1 6238499 6238500 kgp15664588
chr1 6243084 6243085 kgp11995223
chr1 6243714 6243715 rs1534997
chr1 6244661 6244662 kgp15830192
chr1 6246928 6246929 kgp15656732
chr1 6247065 6247066 rs4908863
chr1 6250170 6250171 kgp15382471
chr1 6250889 6250890 kgp8358943
chr1 6252906 6252907 kgp5618634
chr1 6252945 6252946 kgp8268338
chr1 6256650 6256651 rs3789525
chr1 6257825 6257826 kgp6921328
chr1 6257855 6257856 kgp11269393
chr1 6257985 6257986 rs11800316
chr1 6258146 6258147 kgp10145158
chr1 6258776 6258777 kgp11318326
chr1 6258793 6258794 rs3789524
chr1 6258845 6258846 kgp15664144
chr1 6259089 6259090 kgp451102
chr1 6261870 6261871 kgp6860955
chr1 6263353 6263354 rs4908864
chr1 6265367 6265368 rs2272988
chr1 6266993 6266994 kgp10460375
chr1 6267530 6267531 kgp8300709
chr1 6272077 6272078 kgp10966769
chr1 6272136 6272137 rs709208
chr1 6272492 6272493 kgp15887291
chr1 6272812 6272813 rs2294711
chr1 6275033 6275034 kgp15349661
chr1 6276166 6276167 rs12071731
chr1 6278413 6278414 rs709209
chr1 6279199 6279200 kgp15319465
chr1 6279561 6279562 kgp15602095
chr1 6280380 6280381 kgp15743481
chr1 6280515 6280516 kgp15920322
chr1 6280871 6280872 kgp7375450
chr1 6281089 6281090 kgp15459634
chr1 6281376 6281377 kgp6343968
chr1 6281666 6281667 kgp8860028
chr1 6281791 6281792 kgp4990011
chr1 6281853 6281854 kgp11460972
chr1 6282678 6282679 kgp15355289
chr1 6282917 6282918 kgp15477325
chr1 6283061 6283062 kgp7065028
chr1 6283125 6283126 kgp15628117
chr1 6284679 6284680 rs1802353
chr1 6285125 6285126 kgp15347851
chr1 6285457 6285458 kgp8399408
chr1 6285837 6285838 rs11805516
chr1 6291313 6291314 kgp15615211
chr1 6292069 6292070 kgp15219099
chr1 6293889 6293890 rs12073932
chr1 6298625 6298626 kgp15393125
chr1 6298979 6298980 kgp15821087
chr1 6301066 6301067 kgp15445090
chr1 6301281 6301282 rs10779736
chr1 6307254 6307255 rs6577565
chr1 6308470 6308471 kgp15631222
chr1 6308694 6308695 GA000146
chr1 6308776 6308777 kgp15380662
chr1 6310623 6310624 kgp15819352
chr1 6312015 6312016 rs4908542
chr1 6312477 6312478 kgp5362350
chr1 6314682 6314683 kgp15329383
chr1 6314821 6314822 rs11590458
chr1 6316216 6316217 kgp12290839
chr1 6317120 6317121 rs11811690
chr1 6317288 6317289 kgp15143676
chr1 6317982 6317983 rs4908543
chr1 6318068 6318069 kgp9847797
chr1 6319897 6319898 kgp15231608
chr1 6322935 6322936 rs4908874
chr1 6324385 6324386 kgp15480448
chr1 6324434 6324435 kgp15704357
chr1 6324746 6324747 kgp11283634
chr1 6325097 6325098 rs12063157
chr1 6325962 6325963 kgp15616170
chr1 6331358 6331359 kgp15279325
chr1 6334259 6334260 kgp15542132
chr1 6342225 6342226 rs3827720
chr1 6343883 6343884 kgp5922871
chr1 6344152 6344153 kgp12003476
chr1 6346541 6346542 kgp15241144
chr1 6350032 6350033 kgp4865199
chr1 6352083 6352084 rs3789500
chr1 6353453 6353454 rs7516068
chr1 6353520 6353521 kgp15805634
chr1 6354954 6354955 kgp15252745
chr1 6355357 6355358 rs7554077
chr1 6358603 6358604 kgp4792267
chr1 6358894 6358895 kgp8641056
chr1 6360156 6360157 rs17029366
chr1 6361095 6361096 rs17029370
chr1 6361436 6361437 rs17029372
chr1 6361593 6361594 kgp4687677
chr1 6361864 6361865 rs7528683
chr1 6362034 6362035 rs7547093
chr1 6362625 6362626 rs7540503
chr1 6363162 6363163 kgp107718
chr1 6363164 6363165 kgp15193288
chr1 6363975 6363976 kgp12253932
chr1 6366470 6366471 rs7543514
chr1 6367304 6367305 kgp4656987
chr1 6370230 6370231 kgp10653707
chr1 6374059 6374060 kgp5750672
chr1 6374655 6374656 kgp15326838
chr1 6375092 6375093 kgp1770546
chr1 6376221 6376222 rs3789491
chr1 6377213 6377214 kgp7078503
chr1 6377742 6377743 kgp5894994
chr1 6379219 6379220 kgp7225016
chr1 6379606 6379607 rs6696861
chr1 6380573 6380574 kgp11814086
chr1 6380744 6380745 rs7555762
chr1 6381982 6381983 kgp3107431
chr1 6382205 6382206 rs3789489
chr1 6384720 6384721 kgp5541786
chr1 6385031 6385032 kgp4209757
chr1 6387783 6387784 rs7545051
chr1 6389700 6389701 kgp15633664
chr1 6390297 6390298 kgp5161292
chr1 6391312 6391313 kgp9185502
chr1 6392345 6392346 kgp15162659
chr1 6393120 6393121 kgp6265810
chr1 6393167 6393168 kgp15496910
chr1 6393657 6393658 kgp15518574
chr1 6396541 6396542 kgp3902614
chr1 6397088 6397089 kgp771100
chr1 6399779 6399780 rs6680950
chr1 6402685 6402686 kgp2620693
chr1 6403019 6403020 kgp2661642
chr1 6403881 6403882 kgp6729738
chr1 6405559 6405560 kgp8937457
chr1 6405694 6405695 rs11121694
chr1 6406615 6406616 kgp10493533
chr1 6407052 6407053 kgp5156415
chr1 6408059 6408060 rs742505
chr1 6409493 6409494 kgp3957332
chr1 6411023 6411024 rs3827718
chr1 6411213 6411214 kgp10823365
chr1 6412036 6412037 kgp1796184
chr1 6412863 6412864 kgp6861828
chr1 6414083 6414084 rs11121699
chr1 6414536 6414537 rs2010905
chr1 6415246 6415247 kgp6635901
chr1 6416174 6416175 kgp1998787
chr1 6416297 6416298 kgp11393104
chr1 6416330 6416331 rs3789466
chr1 6422758 6422759 rs6660500
chr1 6425348 6425349 kgp7596625
chr1 6434526 6434527 kgp1190573
chr1 6437541 6437542 rs6675376
chr1 6438896 6438897 kgp15462237
chr1 6445258 6445259 kgp5125159
chr1 6446356 6446357 kgp4042993
chr1 6447573 6447574 rs3789463
chr1 6451978 6451979 kgp2983434
chr1 6459161 6459162 kgp2265927
chr1 6461529 6461530 rs4582826
chr1 6463185 6463186 kgp1797564
chr1 6465053 6465054 rs17026985
chr1 6465143 6465144 kgp9780448
chr1 6465268 6465269 kgp11492236
chr1 6465713 6465714 kgp5908689
chr1 6473293 6473294 rs7529205
chr1 6474007 6474008 rs11485227
chr1 6474607 6474608 kgp15722963
chr1 6475585 6475586 kgp8727219
chr1 6475586 6475587 GA018460
chr1 6475603 6475604 kgp4395964
chr1 6475685 6475686 rs11364
chr1 6476285 6476286 kgp451241
chr1 6476491 6476492 kgp6385951
chr1 6477509 6477510 kgp22780981
chr1 6481622 6481623 rs4908891
chr1 6481801 6481802 kgp15566870
chr1 6481841 6481842 rs4908892
chr1 6481915 6481916 rs12078257
chr1 6483582 6483583 rs932402
chr1 6483704 6483705 kgp3878532
chr1 6484035 6484036 kgp1158611
chr1 6486011 6486012 kgp2167901
chr1 6487225 6487226 kgp10444328
chr1 6487274 6487275 kgp3609827
chr1 6489363 6489364 kgp5556468
chr1 6494398 6494399 rs2103673
chr1 6498161 6498162 kgp4055132
chr1 6499408 6499409 kgp7571192
chr1 6510996 6510997 kgp12247725
chr1 6521149 6521150 kgp11888597
chr1 6521277 6521278 kgp15725094
chr1 6522217 6522218 kgp15525017
chr1 6523088 6523089 kgp15377873
chr1 6523429 6523430 rs3138156
chr1 6524500 6524501 rs11800462
chr1 6524648 6524649 kgp15832755
chr1 6525256 6525257 kgp15709447
chr1 6529187 6529188 GA000154
chr1 6529442 6529443 kgp6727354
chr1 6529806 6529807 kgp938439
chr1 6530434 6530435 rs2986753
chr1 6534780 6534781 rs2986751
chr1 6537575 6537576 kgp15418198
chr1 6537601 6537602 kgp15458199
chr1 6539222 6539223 kgp15495656
chr1 6541015 6541016 kgp11367306
chr1 6541169 6541170 kgp3323719
chr1 6542329 6542330 rs1002966
chr1 6542647 6542648 kgp12294613
chr1 6546686 6546687 kgp9890443
chr1 6547679 6547680 kgp6102184
chr1 6548055 6548056 rs2986739
chr1 6551691 6551692 kgp3915647
chr1 6552498 6552499 rs9434795
chr1 6552528 6552529 kgp11230702
chr1 6553400 6553401 kgp11338368
chr1 6554648 6554649 kgp4415900
chr1 6555426 6555427 kgp1542119
chr1 6556000 6556001 kgp3176565
chr1 6559184 6559185 kgp6088727
chr1 6559803 6559804 kgp4293026
chr1 6560362 6560363 rs4908898
chr1 6561299 6561300 kgp2764125
chr1 6563066 6563067 kgp7912887
chr1 6564140 6564141 kgp10874973
chr1 6568673 6568674 kgp774907
chr1 6571186 6571187 kgp2695707
chr1 6572174 6572175 rs3935435
chr1 6572270 6572271 kgp1061095
chr1 6572426 6572427 kgp15319756
chr1 6572860 6572861 kgp542951
chr1 6573037 6573038 kgp2275568
chr1 6577870 6577871 rs4243830
chr1 6578684 6578685 rs4339891
chr1 6579337 6579338 kgp15865117
chr1 6579459 6579460 kgp15859499
chr1 6579606 6579607 kgp8979075
chr1 6579606 6579607 rs1556035
chr1 6579652 6579653 kgp6112036
chr1 6579842 6579843 rs1010584
chr1 6580396 6580397 rs12046229
chr1 6580895 6580896 rs4908556
chr1 6581876 6581877 kgp1502285
chr1 6583269 6583270 kgp7253325
chr1 6583700 6583701 kgp10435878
chr1 6584023 6584024 kgp7981856
chr1 6584044 6584045 kgp221977
chr1 6584100 6584101 kgp7430558
chr1 6584419 6584420 rs11809957
chr1 6584656 6584657 kgp368104
chr1 6585402 6585403 rs12047275
chr1 6585462 6585463 kgp15675351
chr1 6585538 6585539 rs1064835
chr1 6585803 6585804 rs13513
chr1 6586069 6586070 kgp9142076
chr1 6592376 6592377 kgp1923475
chr1 6593364 6593365 kgp15683983
chr1 6593531 6593532 kgp7493565
chr1 6594560 6594561 rs12046884
chr1 6596007 6596008 rs10864614
chr1 6599040 6599041 rs4908909
chr1 6606607 6606608 kgp11884980
chr1 6607198 6607199 rs10746502
chr1 6609558 6609559 rs11122091
chr1 6609895 6609896 kgp6381364
chr1 6609957 6609958 kgp3981782
chr1 6612326 6612327 kgp5182409
chr1 6615106 6615107 kgp7115589
chr1 6620544 6620545 rs12565181
chr1 6621228 6621229 kgp15434496
chr1 6623498 6623499 rs4908563
chr1 6624436 6624437 kgp15290506
chr1 6626505 6626506 rs11122094
chr1 6628668 6628669 kgp9619040
chr1 6629273 6629274 kgp5843514
chr1 6631318 6631319 rs11122096
chr1 6631430 6631431 rs11587438
chr1 6632950 6632951 rs12041318
chr1 6635305 6635306 kgp2801246
chr1 6637599 6637600 rs6420996
chr1 6638063 6638064 rs11122100
chr1 6639391 6639392 kgp15823926
chr1 6639391 6639392 rs34857011
chr1 6639756 6639757 kgp15862596
chr1 6639846 6639847 rs4908932
chr1 6640115 6640116 kgp4785012
chr1 6641757 6641758 rs11811658
chr1 6652717 6652718 kgp5566864
chr1 6655928 6655929 rs11799755
chr1 6656741 6656742 kgp15376323
chr1 6657239 6657240 rs7521134
chr1 6657963 6657964 kgp3387184
chr1 6659504 6659505 kgp5401316
chr1 6659871 6659872 rs6678681
chr1 6672728 6672729 rs11583755
chr1 6673779 6673780 kgp12001687
chr1 6677063 6677064 rs10779795
chr1 6679847 6679848 kgp3862825
chr1 6679847 6679848 rs2072948
chr1 6681274 6681275 rs12034227
chr1 6681743 6681744 rs3747994
chr1 6681810 6681811 kgp15885152
chr1 6683133 6683134 kgp15139841
chr1 6683191 6683192 kgp15371893
chr1 6683239 6683240 rs14057
chr1 6683565 6683566 kgp4396454
chr1 6684228 6684229 kgp8286719
chr1 6685850 6685851 rs12127219
chr1 6687145 6687146 kgp9896163
chr1 6688357 6688358 rs11122109
chr1 6689823 6689824 rs12079872
chr1 6690139 6690140 rs742394
chr1 6693412 6693413 rs12075860
chr1 6693640 6693641 kgp2028352
chr1 6694098 6694099 kgp15316899
chr1 6694206 6694207 rs12727844
chr1 6694926 6694927 GA000163
chr1 6695122 6695123 rs1043681
chr1 6695243 6695244 rs10523
chr1 6701977 6701978 rs200448
chr1 6702150 6702151 rs200447
chr1 6704595 6704596 kgp15565562
chr1 6704634 6704635 rs200458
chr1 6705873 6705874 kgp10813801
chr1 6709609 6709610 rs7549198
chr1 6711145 6711146 kgp414686
chr1 6713113 6713114 rs2235564
chr1 6713281 6713282 kgp8707964
chr1 6715389 6715390 rs6577584
chr1 6715439 6715440 kgp6043401
chr1 6720931 6720932 kgp6455249
chr1 6723117 6723118 kgp1158156
chr1 6723805 6723806 rs6659873
chr1 6725426 6725427 rs11122115
chr1 6726400 6726401 rs200449
chr1 6729748 6729749 rs2294528
chr1 6732423 6732424 rs201151
chr1 6739772 6739773 rs201166
chr1 6743010 6743011 kgp15841095
chr1 6744708 6744709 rs12126058
chr1 6745443 6745444 rs200444
chr1 6750112 6750113 rs156987
chr1 6750709 6750710 kgp9480786
chr1 6755395 6755396 kgp15311450
chr1 6756001 6756002 rs156984
chr1 6764642 6764643 rs278020
chr1 6764662 6764663 rs278021
chr1 6764689 6764690 kgp12468676
chr1 6766959 6766960 kgp848427
chr1 6768855 6768856 rs11122119
chr1 6770283 6770284 kgp15728159
chr1 6771139 6771140 kgp2577650
chr1 6771568 6771569 rs277671
chr1 6771606 6771607 rs277672
chr1 6778582 6778583 kgp10106438
chr1 6781570 6781571 rs277678
chr1 6783547 6783548 rs277679
chr1 6784052 6784053 kgp3829881
chr1 6784591 6784592 kgp10299278
chr1 6785184 6785185 kgp1720200
chr1 6785438 6785439 rs277682
chr1 6785946 6785947 kgp2339745
chr1 6786155 6786156 kgp1250041
chr1 6790144 6790145 kgp15325916
chr1 6790234 6790235 rs12733170
chr1 6790945 6790946 rs11122122
chr1 6795229 6795230 rs447558
chr1 6797683 6797684 rs449250
chr1 6798101 6798102 rs2134318
chr1 6798978 6798979 kgp11240461
chr1 6799091 6799092 kgp3145391
chr1 6801426 6801427 kgp4855735
chr1 6803746 6803747 kgp11723548
chr1 6808353 6808354 kgp4036721
chr1 6808401 6808402 kgp78356
chr1 6811706 6811707 kgp12145763
chr1 6813563 6813564 kgp8022585
chr1 6814757 6814758 rs277665
chr1 6816369 6816370 kgp15925793
chr1 6816688 6816689 rs12069069
chr1 6816812 6816813 kgp3006531
chr1 6817413 6817414 kgp3986061
chr1 6822234 6822235 rs656205
chr1 6824072 6824073 kgp15828273
chr1 6826466 6826467 rs378930
chr1 6828289 6828290 rs11122141
chr1 6828607 6828608 rs430962
chr1 6829581 6829582 kgp5986464
chr1 6832051 6832052 rs391674
chr1 6832234 6832235 kgp7149240
chr1 6834345 6834346 kgp4667256
chr1 6835760 6835761 rs11122144
chr1 6838015 6838016 kgp4677273
chr1 6838408 6838409 rs11122146
chr1 6843510 6843511 kgp15852200
chr1 6846551 6846552 kgp6844159
chr1 6846762 6846763 rs10864639
chr1 6848102 6848103 kgp15557377
chr1 6850924 6850925 kgp9222984
chr1 6851123 6851124 kgp12469135
chr1 6863341 6863342 rs17029864
chr1 6866977 6866978 kgp831393
chr1 6867275 6867276 rs12070784
chr1 6870941 6870942 rs589178
chr1 6873931 6873932 rs659459
chr1 6877561 6877562 rs629196
chr1 6884247 6884248 rs12088027
chr1 6886648 6886649 rs811400
chr1 6893052 6893053 kgp12040351
chr1 6896137 6896138 rs950930
chr1 6903598 6903599 rs12058103
chr1 6904878 6904879 kgp10381401
chr1 6913046 6913047 kgp15404994
chr1 6913211 6913212 kgp15698074
chr1 6919535 6919536 kgp15142835
chr1 6923725 6923726 kgp6938197
chr1 6927195 6927196 kgp15556288
chr1 6929258 6929259 rs17029968
chr1 6929759 6929760 rs6688732
chr1 6932194 6932195 kgp15250765
chr1 6932677 6932678 kgp15665360
chr1 6936271 6936272 rs7546903
chr1 6944803 6944804 rs950493
chr1 6947716 6947717 rs3810982
chr1 6952126 6952127 kgp2839160
chr1 6952845 6952846 kgp8047649
chr1 6953674 6953675 kgp2208107
chr1 6956194 6956195 rs17030044
chr1 6960195 6960196 kgp11119183
chr1 6962267 6962268 kgp15410897
chr1 6968411 6968412 rs6577393
chr1 6971382 6971383 kgp8719217
chr1 6972392 6972393 rs11586867
chr1 6976225 6976226 rs4908427
chr1 6977199 6977200 rs1892261
chr1 6978621 6978622 rs12751613
chr1 6978622 6978623 rs12122806
chr1 6985068 6985069 rs867389
chr1 6986108 6986109 rs4908574
chr1 6988243 6988244 kgp8696031
chr1 6990862 6990863 kgp6676399
chr1 6991317 6991318 kgp15458873
chr1 6991924 6991925 rs6577395
chr1 6992857 6992858 kgp3272123
chr1 6996470 6996471 kgp10744902
chr1 6996662 6996663 kgp4498879
chr1 6999737 6999738 kgp1527901
chr1 7001077 7001078 kgp6906045
chr1 7001307 7001308 kgp9428907
chr1 7001554 7001555 kgp5207865
chr1 7002265 7002266 rs11586158
chr1 7007310 7007311 rs6688108
chr1 7009123 7009124 rs7545138
chr1 7011804 7011805 rs10864251
chr1 7014329 7014330 rs11120796
chr1 7015104 7015105 kgp7408968
chr1 7015343 7015344 kgp3369068
chr1 7015632 7015633 rs12726405
chr1 7016108 7016109 kgp4557892
chr1 7017984 7017985 rs4908581
chr1 7020626 7020627 rs1567402
chr1 7024221 7024222 rs11120799
chr1 7029261 7029262 rs17030082
chr1 7029522 7029523 kgp186091
chr1 7032167 7032168 rs6673655
chr1 7035829 7035830 rs6679134
chr1 7040972 7040973 kgp8709086
chr1 7041174 7041175 rs6698901
chr1 7043269 7043270 rs11120807
chr1 7045059 7045060 kgp15188270
chr1 7045222 7045223 kgp8997692
chr1 7045362 7045363 kgp7357794
chr1 7048652 7048653 kgp15324399
chr1 7048778 7048779 rs1317017
chr1 7052565 7052566 rs6681529
chr1 7055023 7055024 rs12043302
chr1 7055325 7055326 rs10128022
chr1 7055842 7055843 kgp9317847
chr1 7057337 7057338 kgp5986448
chr1 7058449 7058450 rs17030127
chr1 7059149 7059150 rs17030129
chr1 7061261 7061262 kgp2688023
chr1 7061429 7061430 rs7525119
chr1 7062883 7062884 rs4908432
chr1 7062992 7062993 rs11120813
chr1 7064055 7064056 kgp15189004
chr1 7064307 7064308 kgp15396825
chr1 7065432 7065433 kgp1014281
chr1 7067079 7067080 kgp7414316
chr1 7067968 7067969 kgp12059223
chr1 7068671 7068672 rs2275909
chr1 7069251 7069252 kgp11934595
chr1 7071188 7071189 rs6577401
chr1 7071414 7071415 rs11588097
chr1 7072328 7072329 kgp6018966
chr1 7074052 7074053 kgp11224642
chr1 7074727 7074728 kgp11310163
chr1 7074796 7074797 kgp10297806
chr1 7076183 7076184 kgp10665133
chr1 7078187 7078188 kgp5260356
chr1 7078363 7078364 rs7543753
chr1 7078433 7078434 rs6690584
chr1 7078733 7078734 kgp15388173
chr1 7079256 7079257 rs6702309
chr1 7079761 7079762 kgp9197978
chr1 7083218 7083219 kgp15325014
chr1 7083392 7083393 kgp15731351
chr1 7083718 7083719 rs17030152
chr1 7084793 7084794 kgp1263048
chr1 7085804 7085805 kgp5577153
chr1 7087738 7087739 rs11120820
chr1 7088854 7088855 rs4243823
chr1 7089028 7089029 rs17030160
chr1 7090215 7090216 kgp9491932
chr1 7092428 7092429 kgp4087410
chr1 7092781 7092782 kgp3330739
chr1 7092903 7092904 kgp691804
chr1 7093212 7093213 rs12738895
chr1 7095795 7095796 kgp6396042
chr1 7096271 7096272 kgp1703956
chr1 7096307 7096308 kgp6978350
chr1 7096699 7096700 rs7553537
chr1 7097042 7097043 kgp5665436
chr1 7099659 7099660 rs6686587
chr1 7100464 7100465 rs7543003
chr1 7100493 7100494 rs7535234
chr1 7101664 7101665 kgp318114
chr1 7102943 7102944 kgp7204818
chr1 7105078 7105079 rs4074964
chr1 7105314 7105315 kgp2908532
chr1 7105784 7105785 kgp2212308
chr1 7106066 7106067 kgp12132315
chr1 7106944 7106945 kgp15885424
chr1 7106962 7106963 rs6577409
chr1 7107664 7107665 kgp887925
chr1 7108085 7108086 kgp10607541
chr1 7108624 7108625 kgp15617384
chr1 7109907 7109908 kgp15434798
chr1 7110509 7110510 rs4908591
chr1 7110576 7110577 kgp1223159
chr1 7111171 7111172 kgp15484297
chr1 7111327 7111328 kgp5099222
chr1 7111888 7111889 rs12564136
chr1 7112333 7112334 kgp22784666
chr1 7112389 7112390 rs6577410
chr1 7113411 7113412 rs4378229
chr1 7114032 7114033 rs6700922
chr1 7117010 7117011 rs7552540
chr1 7117434 7117435 kgp7833724
chr1 7117904 7117905 kgp15659548
chr1 7119201 7119202 rs4908595
chr1 7120914 7120915 rs4436414
chr1 7121396 7121397 rs7414485
chr1 7122307 7122308 kgp3411175
chr1 7122845 7122846 kgp65232
chr1 7124345 7124346 kgp8508017
chr1 7124925 7124926 kgp3389457
chr1 7125412 7125413 kgp1810129
chr1 7125412 7125413 rs3923058
chr1 7125581 7125582 kgp2154488
chr1 7126670 7126671 rs7522545
chr1 7127424 7127425 rs12077764
chr1 7127611 7127612 kgp15578770
chr1 7127736 7127737 kgp5414060
chr1 7128055 7128056 rs7536178
chr1 7128465 7128466 kgp3956156
chr1 7128484 7128485 kgp3484976
chr1 7128869 7128870 kgp1259373
chr1 7129205 7129206 kgp15576190
chr1 7129296 7129297 kgp7750049
chr1 7129387 7129388 kgp5055459
chr1 7129504 7129505 kgp2741178
chr1 7129619 7129620 kgp8329389
chr1 7130083 7130084 rs4908597
chr1 7130968 7130969 rs4564160
chr1 7131071 7131072 kgp12428015
chr1 7131191 7131192 rs11120831
chr1 7132343 7132344 kgp15419117
chr1 7134851 7134852 kgp8871643
chr1 7135267 7135268 rs10864271
chr1 7136257 7136258 kgp5255535
chr1 7137636 7137637 rs9434824
chr1 7138955 7138956 kgp2200152
chr1 7139109 7139110 kgp7773464
chr1 7140335 7140336 kgp2535852
chr1 7141121 7141122 rs9434826
chr1 7141203 7141204 rs17030214
chr1 7141518 7141519 kgp10257536
chr1 7143343 7143344 rs2187901
chr1 7148454 7148455 rs7544611
chr1 7148637 7148638 kgp15655630
chr1 7150124 7150125 kgp11933808
chr1 7150526 7150527 rs2071917
chr1 7150576 7150577 rs2071918
chr1 7151664 7151665 rs12070592
chr1 7152037 7152038 rs10864275
chr1 7152068 7152069 rs10864276
chr1 7153863 7153864 kgp5359265
chr1 7153972 7153973 rs1010806
chr1 7156081 7156082 rs11120840
chr1 7157400 7157401 kgp2500208
chr1 7158560 7158561 rs4908440
chr1 7160541 7160542 kgp5307928
chr1 7161869 7161870 kgp12131731
chr1 7164514 7164515 kgp523475
chr1 7166180 7166181 kgp4927062
chr1 7167030 7167031 rs6694886
chr1 7168015 7168016 kgp3860428
chr1 7168200 7168201 kgp6058605
chr1 7169734 7169735 kgp11439572
chr1 7169778 7169779 rs17030322
chr1 7170278 7170279 kgp5548006
chr1 7170338 7170339 kgp3703218
chr1 7170718 7170719 rs17349921
chr1 7171049 7171050 kgp11626133
chr1 7172188 7172189 kgp6141257
chr1 7173894 7173895 rs7527268
chr1 7177568 7177569 kgp5147854
chr1 7177743 7177744 rs9434469
chr1 7177812 7177813 kgp343957
chr1 7177812 7177813 rs9434845
chr1 7179478 7179479 rs7532024
chr1 7179720 7179721 rs4908443
chr1 7179860 7179861 kgp7753472
chr1 7180557 7180558 kgp23349
chr1 7181191 7181192 kgp807257
chr1 7184999 7185000 kgp15513457
chr1 7185314 7185315 kgp3366572
chr1 7185632 7185633 kgp15554115
chr1 7186324 7186325 rs4460663
chr1 7186546 7186547 kgp2896727
chr1 7191837 7191838 kgp15205714
chr1 7192767 7192768 kgp4724382
chr1 7193121 7193122 kgp5558032
chr1 7193519 7193520 kgp3708377
chr1 7193633 7193634 kgp15389471
chr1 7193744 7193745 kgp15776454
chr1 7194936 7194937 kgp2881610
chr1 7196658 7196659 rs4908600
chr1 7196839 7196840 kgp15486503
chr1 7196944 7196945 kgp7108029
chr1 7197293 7197294 kgp12148309
chr1 7198020 7198021 kgp15161023
chr1 7200751 7200752 kgp15150706
chr1 7202189 7202190 rs970973
chr1 7202580 7202581 kgp15447726
chr1 7204665 7204666 kgp1211443
chr1 7204672 7204673 kgp536506
chr1 7206110 7206111 kgp15899429
chr1 7208216 7208217 rs12751444
chr1 7208492 7208493 kgp22814534
chr1 7210551 7210552 kgp12530753
chr1 7210961 7210962 kgp5069636
chr1 7211044 7211045 rs11587739
chr1 7211527 7211528 kgp7924443
chr1 7213618 7213619 kgp6322972
chr1 7214043 7214044 kgp11379034
chr1 7214373 7214374 rs13376128
chr1 7217726 7217727 rs9434483
chr1 7219942 7219943 kgp15884273
chr1 7220436 7220437 kgp15535611
chr1 7220969 7220970 rs4908602
chr1 7221457 7221458 kgp3843775
chr1 7222101 7222102 kgp10181167
chr1 7224315 7224316 rs6667816
chr1 7231483 7231484 rs6577416
chr1 7233396 7233397 kgp15770645
chr1 7233810 7233811 kgp9333678
chr1 7234070 7234071 kgp15396576
chr1 7236809 7236810 rs6680365
chr1 7237839 7237840 kgp6973155
chr1 7238980 7238981 kgp15751072
chr1 7241522 7241523 rs4908445
chr1 7244624 7244625 kgp12577812
chr1 7244882 7244883 kgp2687646
chr1 7245433 7245434 rs4908605
chr1 7245668 7245669 rs4908446
chr1 7245921 7245922 kgp8948973
chr1 7247334 7247335 kgp7785016
chr1 7247375 7247376 rs12125984
chr1 7253068 7253069 kgp114744
chr1 7254520 7254521 rs6659347
chr1 7255370 7255371 kgp9337696
chr1 7256942 7256943 rs17030562
chr1 7258439 7258440 kgp15228314
chr1 7259320 7259321 kgp6620194
chr1 7261497 7261498 kgp2141430
chr1 7261993 7261994 rs1116254
chr1 7262047 7262048 kgp15837740
chr1 7269282 7269283 rs4908448
chr1 7269859 7269860 kgp15656724
chr1 7271650 7271651 kgp1158961
chr1 7271874 7271875 kgp4699103
chr1 7272249 7272250 rs916393
chr1 7275227 7275228 kgp4994444
chr1 7278010 7278011 kgp15344817
chr1 7278417 7278418 kgp15405319
chr1 7278836 7278837 rs12084272
chr1 7283765 7283766 rs11799528
chr1 7284760 7284761 rs11120880
chr1 7289289 7289290 rs17030607
chr1 7292699 7292700 rs4908449
chr1 7292771 7292772 rs4908608
chr1 7293347 7293348 kgp15356597
chr1 7293485 7293486 kgp15736996
chr1 7294807 7294808 kgp15192483
chr1 7301039 7301040 kgp15225385
chr1 7301862 7301863 kgp15330159
chr1 7301909 7301910 kgp11657286
chr1 7303212 7303213 kgp2021358
chr1 7303342 7303343 rs2412150
chr1 7306542 7306543 kgp1733564
chr1 7307981 7307982 kgp15904166
chr1 7308263 7308264 rs4243825
chr1 7310350 7310351 rs2067996
chr1 7311191 7311192 rs7536993
chr1 7311259 7311260 rs4908610
chr1 7311901 7311902 kgp8924720
chr1 7312171 7312172 rs1476047
chr1 7312257 7312258 rs6701870
chr1 7313860 7313861 kgp1490505
chr1 7314230 7314231 kgp7465504
chr1 7314528 7314529 rs7544004
chr1 7315739 7315740 kgp15345547
chr1 7316113 7316114 rs7549870
chr1 7316135 7316136 kgp4890317
chr1 7317540 7317541 rs6698548
chr1 7318447 7318448 rs10864289
chr1 7318533 7318534 rs11120887
chr1 7318765 7318766 rs17030643
chr1 7319540 7319541 kgp7328752
chr1 7322806 7322807 kgp3996086
chr1 7323687 7323688 kgp7292354
chr1 7324285 7324286 rs11581774
chr1 7324322 7324323 rs11120889
chr1 7324467 7324468 rs6577430
chr1 7324502 7324503 rs11120890
chr1 7324546 7324547 rs11583129
chr1 7324958 7324959 rs1034453
chr1 7325980 7325981 kgp3161434
chr1 7326244 7326245 rs10864290
chr1 7326620 7326621 kgp3219509
chr1 7326746 7326747 rs10864291
chr1 7328007 7328008 kgp8548636
chr1 7331059 7331060 rs2412148
chr1 7331346 7331347 rs2412147
chr1 7333314 7333315 kgp11657379
chr1 7336102 7336103 kgp7904745
chr1 7337804 7337805 rs12745074
chr1 7338716 7338717 kgp1730108
chr1 7338812 7338813 rs7539551
chr1 7340888 7340889 kgp15879610
chr1 7342105 7342106 rs12409413
chr1 7350515 7350516 kgp620952
chr1 7351433 7351434 rs1894654
chr1 7355345 7355346 kgp10167419
chr1 7356672 7356673 rs6662782
chr1 7361337 7361338 rs11120896
chr1 7362226 7362227 kgp3054211
chr1 7368828 7368829 rs12026592
chr1 7372403 7372404 kgp1189461
chr1 7373826 7373827 kgp7311118
chr1 7375115 7375116 kgp15237746
chr1 7375257 7375258 rs12128469
chr1 7375501 7375502 rs12063396
chr1 7376670 7376671 rs17030707
chr1 7377818 7377819 kgp2675085
chr1 7378847 7378848 kgp15503846
chr1 7380061 7380062 rs2001143
chr1 7380746 7380747 rs12563394
chr1 7385242 7385243 kgp4592945
chr1 7386455 7386456 kgp10751040
chr1 7388677 7388678 rs6688693
chr1 7389943 7389944 rs2301460
chr1 7389976 7389977 rs2301461
chr1 7390098 7390099 kgp9235047
chr1 7391982 7391983 kgp15444077
chr1 7392593 7392594 kgp1712432
chr1 7394727 7394728 rs12041403
chr1 7394817 7394818 kgp6298271
chr1 7395664 7395665 kgp5164686
chr1 7396031 7396032 rs1029322
chr1 7398834 7398835 kgp12481035
chr1 7400894 7400895 kgp15136134
chr1 7402501 7402502 rs705680
chr1 7403019 7403020 kgp1200317
chr1 7404509 7404510 kgp15142541
chr1 7405292 7405293 rs845246
chr1 7406009 7406010 rs845245
chr1 7407860 7407861 kgp713479
chr1 7407967 7407968 rs845242
chr1 7408345 7408346 kgp15404753
chr1 7408417 7408418 kgp2887597
chr1 7410062 7410063 kgp6691971
chr1 7410181 7410182 rs763173
chr1 7410438 7410439 kgp15390533
chr1 7411011 7411012 rs845238
chr1 7412050 7412051 rs845237
chr1 7412087 7412088 rs4908624
chr1 7412547 7412548 kgp15350449
chr1 7412960 7412961 rs4908625
chr1 7416917 7416918 kgp3862612
chr1 7419679 7419680 rs845195
chr1 7421661 7421662 kgp7669184
chr1 7422215 7422216 rs4908626
chr1 7423146 7423147 kgp15216248
chr1 7423149 7423150 kgp9357688
chr1 7424281 7424282 kgp15539629
chr1 7425416 7425417 rs845265
chr1 7426465 7426466 kgp15507213
chr1 7426559 7426560 rs11802840
chr1 7426874 7426875 rs845270
chr1 7427143 7427144 rs12095637
chr1 7430393 7430394 rs3752543
chr1 7430527 7430528 rs845221
chr1 7430537 7430538 kgp15765198
chr1 7430924 7430925 kgp9915243
chr1 7432614 7432615 rs11579620
chr1 7433861 7433862 kgp1929955
chr1 7434757 7434758 kgp10260792
chr1 7435644 7435645 kgp11023021
chr1 7436651 7436652 kgp5281062
chr1 7436761 7436762 rs845214
chr1 7438407 7438408 kgp12383086
chr1 7439339 7439340 kgp15657230
chr1 7443999 7444000 kgp15320101
chr1 7444518 7444519 rs4908629
chr1 7444848 7444849 kgp8706006
chr1 7446239 7446240 rs845233
chr1 7448125 7448126 kgp7525556
chr1 7448153 7448154 rs2040433
chr1 7448255 7448256 rs845232
chr1 7450478 7450479 rs845226
chr1 7450889 7450890 kgp15429816
chr1 7451606 7451607 kgp15308751
chr1 7460432 7460433 rs2097518
chr1 7462190 7462191 kgp15859537
chr1 7462477 7462478 kgp12476976
chr1 7463084 7463085 kgp15666371
chr1 7463718 7463719 kgp10877480
chr1 7464374 7464375 rs845202
chr1 7464424 7464425 kgp15557436
chr1 7464541 7464542 kgp15185992
chr1 7464640 7464641 kgp8453348
chr1 7465175 7465176 kgp15508766
chr1 7465814 7465815 kgp11179910
chr1 7465865 7465866 kgp15200144
chr1 7467304 7467305 kgp11247556
chr1 7469250 7469251 rs10864301
chr1 7470566 7470567 kgp9153757
chr1 7470621 7470622 kgp3257449
chr1 7470780 7470781 rs763165
chr1 7470933 7470934 kgp5040203
chr1 7471156 7471157 rs7535846
chr1 7478075 7478076 rs11120917
chr1 7478805 7478806 kgp15393715
chr1 7480730 7480731 kgp15472147
chr1 7482437 7482438 kgp9589995
chr1 7482469 7482470 kgp15608397
chr1 7482962 7482963 rs845252
chr1 7485305 7485306 rs11120921
chr1 7485369 7485370 rs11120922
chr1 7486316 7486317 rs12088178
chr1 7487276 7487277 rs10864302
chr1 7487329 7487330 rs11120923
chr1 7487748 7487749 rs9661064
chr1 7489747 7489748 kgp85486
chr1 7491007 7491008 kgp7833874
chr1 7491423 7491424 kgp3285685
chr1 7492119 7492120 rs1193219
chr1 7492264 7492265 rs1193220
chr1 7492990 7492991 rs1193221
chr1 7493461 7493462 kgp519661
chr1 7494165 7494166 kgp15254801
chr1 7495372 7495373 kgp15711153
chr1 7497160 7497161 rs1193223
chr1 7497406 7497407 rs1193224
chr1 7497466 7497467 rs7529341
chr1 7497546 7497547 kgp483082
chr1 7497772 7497773 kgp6066885
chr1 7500585 7500586 rs17030865
chr1 7500966 7500967 kgp15439243
chr1 7501059 7501060 rs12565108
chr1 7501441 7501442 rs11804955
chr1 7501671 7501672 kgp15344779
chr1 7502632 7502633 kgp15454139
chr1 7504140 7504141 kgp3118269
chr1 7505216 7505217 kgp7745969
chr1 7505840 7505841 kgp8721119
chr1 7506037 7506038 kgp10306557
chr1 7508151 7508152 kgp3559451
chr1 7510061 7510062 kgp3005016
chr1 7511480 7511481 kgp11560882
chr1 7512155 7512156 kgp5979206
chr1 7512202 7512203 kgp2441073
chr1 7512552 7512553 kgp7400335
chr1 7513017 7513018 kgp1879636
chr1 7513024 7513025 rs6577445
chr1 7513029 7513030 kgp7690563
chr1 7513251 7513252 rs1193247
chr1 7513293 7513294 kgp8359859
chr1 7514395 7514396 kgp1022982
chr1 7514620 7514621 kgp781892
chr1 7514672 7514673 kgp5109561
chr1 7515094 7515095 kgp981252
chr1 7516746 7516747 kgp3672135
chr1 7517050 7517051 kgp12452480
chr1 7517336 7517337 kgp5210152
chr1 7517651 7517652 kgp152686
chr1 7517946 7517947 kgp8448792
chr1 7520128 7520129 rs1725235
chr1 7520282 7520283 kgp6536591
chr1 7520600 7520601 rs1750837
chr1 7520628 7520629 kgp10083397
chr1 7520682 7520683 kgp10875005
chr1 7520926 7520927 rs1750836
chr1 7521478 7521479 rs11805932
chr1 7521764 7521765 kgp48354
chr1 7523075 7523076 kgp3778223
chr1 7523604 7523605 kgp2373308
chr1 7523905 7523906 kgp1365975
chr1 7524341 7524342 rs2693953
chr1 7524475 7524476 rs6702132
chr1 7524659 7524660 kgp377541
chr1 7524775 7524776 kgp6094485
chr1 7524973 7524974 kgp7661271
chr1 7525981 7525982 rs1193240
chr1 7526370 7526371 rs1193238
chr1 7527141 7527142 rs1193234
chr1 7527307 7527308 rs6663735
chr1 7527995 7527996 kgp7894952
chr1 7528668 7528669 rs1149331
chr1 7528845 7528846 rs1149332
chr1 7529243 7529244 rs732401
chr1 7530340 7530341 rs1149335
chr1 7530847 7530848 kgp4414278
chr1 7531283 7531284 kgp15566547
chr1 7531337 7531338 rs6664987
chr1 7531380 7531381 kgp12319735
chr1 7534325 7534326 kgp10445870
chr1 7534380 7534381 kgp4428962
chr1 7534463 7534464 rs11805543
chr1 7536186 7536187 rs1011127
chr1 7536258 7536259 rs1149338
chr1 7536568 7536569 rs11806825
chr1 7536882 7536883 kgp15845191
chr1 7537129 7537130 kgp3348881
chr1 7537397 7537398 rs12039004
chr1 7537499 7537500 rs1193182
chr1 7538436 7538437 rs1193185
chr1 7538623 7538624 kgp3218922
chr1 7539529 7539530 rs1193188
chr1 7540769 7540770 rs6678279
chr1 7541290 7541291 rs2693958
chr1 7541344 7541345 rs2796483
chr1 7543295 7543296 kgp9637823
chr1 7543416 7543417 rs11120943
chr1 7544963 7544964 rs1193165
chr1 7547289 7547290 kgp1147580
chr1 7547371 7547372 kgp1025014
chr1 7549487 7549488 rs17030993
chr1 7549739 7549740 kgp3721934
chr1 7550125 7550126 rs1193233
chr1 7550344 7550345 kgp1155155
chr1 7551454 7551455 rs7526892
chr1 7551484 7551485 rs7549997
chr1 7551630 7551631 rs1193230
chr1 7552500 7552501 kgp2455114
chr1 7552618 7552619 kgp3235435
chr1 7553540 7553541 kgp1432744
chr1 7553653 7553654 kgp4435912
chr1 7555007 7555008 kgp2461586
chr1 7555263 7555264 kgp2393519
chr1 7555321 7555322 rs1725268
chr1 7556635 7556636 rs1725266
chr1 7557151 7557152 rs10864304
chr1 7557543 7557544 kgp15367776
chr1 7558192 7558193 rs1725265
chr1 7558788 7558789 kgp8881671
chr1 7561297 7561298 rs4908463
chr1 7562289 7562290 kgp4851028
chr1 7562338 7562339 rs1725260
chr1 7562435 7562436 rs1725261
chr1 7562487 7562488 rs1725262
chr1 7567321 7567322 kgp1581818
chr1 7567411 7567412 kgp4402718
chr1 7567617 7567618 rs1725241
chr1 7568981 7568982 kgp7879094
chr1 7569186 7569187 kgp9234590
chr1 7569411 7569412 kgp5480435
chr1 7569601 7569602 rs1193179
chr1 7570402 7570403 kgp3516681
chr1 7571325 7571326 kgp6260082
chr1 7571995 7571996 rs6577446
chr1 7572261 7572262 rs749958
chr1 7572902 7572903 kgp8957620
chr1 7573169 7573170 kgp7416847
chr1 7575434 7575435 kgp3135775
chr1 7575446 7575447 kgp7324657
chr1 7575665 7575666 rs7529399
chr1 7576978 7576979 kgp2538148
chr1 7577150 7577151 rs1193171
chr1 7577619 7577620 kgp3465778
chr1 7577761 7577762 rs2177901
chr1 7578332 7578333 rs6693468
chr1 7578712 7578713 rs6670316
chr1 7578775 7578776 rs1750817
chr1 7580013 7580014 kgp15912967
chr1 7580768 7580769 rs1618346
chr1 7581897 7581898 kgp4016429
chr1 7582190 7582191 kgp702361
chr1 7582644 7582645 kgp7872962
chr1 7584373 7584374 kgp12262667
chr1 7584813 7584814 rs2478267
chr1 7586181 7586182 kgp10027227
chr1 7587580 7587581 kgp5560400
chr1 7588412 7588413 kgp10928872
chr1 7588900 7588901 kgp9627182
chr1 7590447 7590448 rs1193167
chr1 7591503 7591504 kgp8427307
chr1 7595232 7595233 rs2478266
chr1 7596971 7596972 kgp9030695
chr1 7598093 7598094 rs6577449
chr1 7599331 7599332 kgp9132329
chr1 7599839 7599840 kgp1818462
chr1 7600904 7600905 rs12407666
chr1 7603316 7603317 rs1750824
chr1 7604830 7604831 kgp5153966
chr1 7607504 7607505 rs4908650
chr1 7608245 7608246 kgp12202850
chr1 7611158 7611159 kgp4273924
chr1 7611605 7611606 rs4908654
chr1 7612385 7612386 kgp6189279
chr1 7613178 7613179 kgp15791599
chr1 7613744 7613745 rs957856
chr1 7613922 7613923 kgp12028902
chr1 7614758 7614759 kgp5930641
chr1 7615908 7615909 rs11120972
chr1 7616012 7616013 kgp8020776
chr1 7616234 7616235 kgp6726672
chr1 7616609 7616610 kgp5045565
chr1 7616739 7616740 rs12755955
chr1 7617483 7617484 rs17031113
chr1 7617554 7617555 kgp9431699
chr1 7617770 7617771 kgp12426295
chr1 7618116 7618117 kgp9022726
chr1 7621588 7621589 rs6696544
chr1 7622320 7622321 kgp4651855
chr1 7624155 7624156 kgp5231324
chr1 7624854 7624855 rs17031140
chr1 7624969 7624970 kgp1244591
chr1 7625467 7625468 kgp4632682
chr1 7626481 7626482 kgp15565009
chr1 7626994 7626995 rs17031145
chr1 7627561 7627562 kgp15199124
chr1 7627574 7627575 kgp15211989
chr1 7627978 7627979 kgp15577172
chr1 7631068 7631069 kgp15335926
chr1 7633143 7633144 kgp15703054
chr1 7633259 7633260 kgp15247686
chr1 7633612 7633613 kgp15437877
chr1 7634686 7634687 rs7526052
chr1 7637059 7637060 kgp15156149
chr1 7637208 7637209 kgp2551272
chr1 7637259 7637260 kgp15214866
chr1 7637978 7637979 rs10492961
chr1 7641387 7641388 rs873433
chr1 7642428 7642429 kgp15889725
chr1 7642664 7642665 kgp15867866
chr1 7644801 7644802 rs7527087
chr1 7649386 7649387 kgp3787012
chr1 7649662 7649663 kgp15410930
chr1 7649714 7649715 rs7519687
chr1 7667013 7667014 kgp15670484
chr1 7667121 7667122 rs11590447
chr1 7668047 7668048 kgp3559738
chr1 7668345 7668346 rs10864308
chr1 7669921 7669922 rs2056675
chr1 7670012 7670013 rs6691275
chr1 7670257 7670258 rs6676442
chr1 7670419 7670420 kgp11980016
chr1 7670573 7670574 rs17031163
chr1 7675257 7675258 kgp12424711
chr1 7677069 7677070 kgp4778157
chr1 7677410 7677411 kgp15219164
chr1 7677743 7677744 kgp15648014
chr1 7678252 7678253 kgp3366499
chr1 7679362 7679363 kgp15562764
chr1 7681548 7681549 kgp6935470
chr1 7681742 7681743 rs7555394
chr1 7681999 7682000 kgp15738827
chr1 7682236 7682237 rs12139380
chr1 7682488 7682489 rs12139470
chr1 7682793 7682794 kgp6971015
chr1 7684029 7684030 rs4328095
chr1 7686193 7686194 rs11808296
chr1 7686981 7686982 kgp1341575
chr1 7688667 7688668 kgp6670614
chr1 7690044 7690045 kgp7735549
chr1 7690045 7690046 kgp15252850
chr1 7692411 7692412 kgp15366715
chr1 7694325 7694326 kgp15723413
chr1 7696931 7696932 kgp2741892
chr1 7698162 7698163 rs12096837
chr1 7700673 7700674 kgp2142217
chr1 7703385 7703386 kgp4133187
chr1 7704679 7704680 kgp15924534
chr1 7705143 7705144 rs12058235
chr1 7705396 7705397 kgp15811613
chr1 7706302 7706303 kgp9655475
chr1 7707286 7707287 kgp10246085
chr1 7710307 7710308 rs17027053
chr1 7710809 7710810 kgp12343774
chr1 7711508 7711509 kgp15480951
chr1 7712131 7712132 rs4908663
chr1 7713020 7713021 rs9434879
chr1 7715775 7715776 rs4908665
chr1 7716567 7716568 kgp8682498
chr1 7716879 7716880 kgp15774875
chr1 7719185 7719186 kgp8715170
chr1 7719687 7719688 kgp641605
chr1 7719694 7719695 kgp10898775
chr1 7719902 7719903 kgp6029544
chr1 7721347 7721348 kgp11338163
chr1 7722500 7722501 rs6662747
chr1 7723533 7723534 rs3737907
chr1 7723956 7723957 kgp2318238
chr1 7727853 7727854 rs1891215
chr1 7728457 7728458 kgp5364161
chr1 7731729 7731730 rs4908473
chr1 7735379 7735380 rs6658296
chr1 7735949 7735950 rs6661392
chr1 7736096 7736097 rs6673977
chr1 7737098 7737099 kgp9453987
chr1 7737798 7737799 kgp4222659
chr1 7739249 7739250 kgp11830586
chr1 7744766 7744767 kgp422991
chr1 7746967 7746968 kgp1449499
chr1 7747365 7747366 rs3124794
chr1 7748667 7748668 kgp5280610
chr1 7748925 7748926 kgp2151207
chr1 7751388 7751389 kgp143082
chr1 7757346 7757347 kgp22745951
chr1 7758759 7758760 rs12756299
chr1 7760450 7760451 kgp8087316
chr1 7760732 7760733 rs3011931
chr1 7760891 7760892 kgp2401941
chr1 7761000 7761001 rs1935229
chr1 7763371 7763372 kgp6773912
chr1 7765736 7765737 kgp12471734
chr1 7770131 7770132 rs10492962
chr1 7771950 7771951 kgp4538515
chr1 7772254 7772255 kgp8545952
chr1 7773118 7773119 kgp15699196
chr1 7774070 7774071 rs3121224
chr1 7775334 7775335 rs3011936
chr1 7775406 7775407 rs3011937
chr1 7776698 7776699 kgp22769656
chr1 7776699 7776700 kgp6045821
chr1 7778003 7778004 kgp4476645
chr1 7779800 7779801 kgp15312466
chr1 7780127 7780128 rs4908686
chr1 7784394 7784395 kgp4324443
chr1 7784901 7784902 rs12028339
chr1 7790287 7790288 kgp12041314
chr1 7792410 7792411 rs2301488
chr1 7793978 7793979 kgp502433
chr1 7796640 7796641 rs2071985
chr1 7797733 7797734 rs1417986
chr1 7799185 7799186 kgp4814175
chr1 7800384 7800385 rs4908690
chr1 7800602 7800603 rs4908691
chr1 7805207 7805208 rs2071986
chr1 7809740 7809741 kgp12474119
chr1 7810542 7810543 rs2066293
chr1 7811214 7811215 kgp7915711
chr1 7811960 7811961 rs9919220
chr1 7812397 7812398 rs9919223
chr1 7814690 7814691 rs2051645
chr1 7816542 7816543 rs4908481
chr1 7816641 7816642 kgp15145139
chr1 7822008 7822009 kgp3667496
chr1 7823084 7823085 rs11587479
chr1 7824550 7824551 kgp15307037
chr1 7825310 7825311 rs707455
chr1 7829285 7829286 kgp1784555
chr1 7830261 7830262 rs2153733
chr1 7831063 7831064 rs707457
chr1 7831351 7831352 kgp24878100
chr1 7832211 7832212 rs707458
chr1 7832535 7832536 kgp15311168
chr1 7834025 7834026 rs2071987
chr1 7836658 7836659 kgp11960249
chr1 7837841 7837842 rs697673
chr1 7838112 7838113 rs697675
chr1 7838690 7838691 rs707460
chr1 7839404 7839405 rs697677
chr1 7839943 7839944 kgp15903202
chr1 7840472 7840473 kgp15714193
chr1 7840520 7840521 kgp15205357
chr1 7840598 7840599 kgp15698335
chr1 7840925 7840926 kgp494850
chr1 7841970 7841971 kgp5115745
chr1 7845694 7845695 rs228729
chr1 7847224 7847225 kgp841156
chr1 7847528 7847529 kgp9368881
chr1 7848556 7848557 rs11121023
chr1 7849879 7849880 rs707462
chr1 7850080 7850081 rs10864315
chr1 7850217 7850218 rs697686
chr1 7855741 7855742 kgp10161775
chr1 7856345 7856346 rs228682
chr1 7863292 7863293 rs228642
chr1 7863943 7863944 kgp15727101
chr1 7865466 7865467 kgp5641306
chr1 7866082 7866083 kgp331901
chr1 7868724 7868725 rs228666
chr1 7872075 7872076 rs10864316
chr1 7877487 7877488 kgp12330744
chr1 7879062 7879063 rs2797685
chr1 7879129 7879130 kgp3350072
chr1 7879626 7879627 rs10462018
chr1 7880584 7880585 kgp15754025
chr1 7880682 7880683 rs10462020
chr1 7881779 7881780 rs10127838
chr1 7884632 7884633 rs4345826
chr1 7887925 7887926 kgp6983206
chr1 7888214 7888215 kgp6631658
chr1 7889940 7889941 rs2640908
chr1 7890263 7890264 kgp11114895
chr1 7897132 7897133 rs10462021
chr1 7899676 7899677 kgp15186609
chr1 7903837 7903838 kgp15893105
chr1 7905273 7905274 rs4908699
chr1 7906007 7906008 rs707472
chr1 7906913 7906914 rs10864317
chr1 7907983 7907984 kgp9780584
chr1 7908887 7908888 rs228652
chr1 7910623 7910624 rs697695
chr1 7911098 7911099 rs228651
chr1 7913028 7913029 kgp6799092
chr1 7913429 7913430 rs228648
chr1 7913444 7913445 kgp10183397
chr1 7913589 7913590 kgp10358818
chr1 7914834 7914835 kgp9248276
chr1 7916386 7916387 rs11582983
chr1 7917360 7917361 kgp513411
chr1 7917556 7917557 kgp5834880
chr1 7918105 7918106 rs707476
chr1 7918597 7918598 kgp11014796
chr1 7919362 7919363 kgp2199554
chr1 7920149 7920150 kgp15875242
chr1 7920422 7920423 rs2859389
chr1 7921673 7921674 kgp15159005
chr1 7923500 7923501 rs2797682
chr1 7923726 7923727 kgp10662450
chr1 7924093 7924094 rs12566535
chr1 7924394 7924395 kgp3414109
chr1 7924953 7924954 kgp4413537
chr1 7926011 7926012 kgp15703794
chr1 7926282 7926283 kgp11192589
chr1 7926541 7926542 rs504560
chr1 7927455 7927456 kgp7782081
chr1 7927539 7927540 kgp11199387
chr1 7927980 7927981 rs579992
chr1 7928655 7928656 kgp8881977
chr1 7929818 7929819 rs228725
chr1 7929861 7929862 kgp6668744
chr1 7930654 7930655 kgp15200809
chr1 7930982 7930983 kgp1899552
chr1 7934153 7934154 kgp5649175
chr1 7936271 7936272 rs228716
chr1 7937406 7937407 kgp15596279
chr1 7938564 7938565 kgp5437804
chr1 7938647 7938648 kgp543026
chr1 7944263 7944264 rs228703
chr1 7945392 7945393 kgp15379668
chr1 7945519 7945520 kgp5215131
chr1 7946008 7946009 kgp5707253
chr1 7946440 7946441 kgp11278699
chr1 7946603 7946604 kgp1401800
chr1 7950238 7950239 kgp1609252
chr1 7952202 7952203 kgp3329186
chr1 7952349 7952350 kgp12491156
chr1 7952403 7952404 rs1040396
chr1 7952426 7952427 rs1040397
chr1 7953943 7953944 kgp3952889
chr1 7954646 7954647 kgp2279467
chr1 7954992 7954993 kgp15156323
chr1 7955088 7955089 kgp11912596
chr1 7955509 7955510 kgp2776549
chr1 7958246 7958247 kgp9381857
chr1 7959782 7959783 kgp9377147
chr1 7960862 7960863 kgp2080405
chr1 7961205 7961206 rs227163
chr1 7961293 7961294 rs12068202
chr1 7962519 7962520 kgp15800950
chr1 7964261 7964262 kgp15877480
chr1 7970074 7970075 kgp12392208
chr1 7971077 7971078 rs679563
chr1 7973169 7973170 rs585672
chr1 7975788 7975789 rs161803
chr1 7976331 7976332 kgp15750903
chr1 7980134 7980135 kgp15528802
chr1 7980337 7980338 kgp2360517
chr1 7981124 7981125 kgp15459493
chr1 7982033 7982034 rs161827
chr1 7989565 7989566 rs2453021
chr1 7989769 7989770 kgp15747345
chr1 7991202 7991203 kgp1785401
chr1 7992296 7992297 kgp15918408
chr1 7992614 7992615 rs863171
chr1 7994957 7994958 rs9657982
chr1 7994968 7994969 kgp15476853
chr1 7996823 7996824 kgp15629549
chr1 7999601 7999602 rs161811
chr1 7999970 7999971 kgp15254077
chr1 8000024 8000025 kgp24930452
chr1 8000796 8000797 rs161810
chr1 8001357 8001358 kgp15788436
chr1 8001404 8001405 kgp15342342
chr1 8001465 8001466 rs519546
chr1 8003063 8003064 kgp10155381
chr1 8005228 8005229 kgp15845987
chr1 8005426 8005427 kgp15830790
chr1 8007062 8007063 kgp15868138
chr1 8007715 8007716 rs2493215
chr1 8009762 8009763 rs226474
chr1 8015435 8015436 rs150914
chr1 8021806 8021807 kgp15738771
chr1 8022196 8022197 rs3766606
chr1 8022460 8022461 kgp15384995
chr1 8022752 8022753 rs17031860
chr1 8022823 8022824 kgp15909047
chr1 8024591 8024592 rs4908488
chr1 8024689 8024690 rs226251
chr1 8029445 8029446 kgp15290383
chr1 8030414 8030415 rs406809
chr1 8030855 8030856 kgp3442940
chr1 8030922 8030923 kgp15853861
chr1 8031053 8031054 kgp15705517
chr1 8032575 8032576 kgp12153806
chr1 8033467 8033468 rs226242
chr1 8034891 8034892 rs12064568
chr1 8035713 8035714 rs161808
chr1 8037495 8037496 rs161807
chr1 8037697 8037698 kgp15175103
chr1 8039948 8039949 kgp7023928
chr1 8042735 8042736 rs161801
chr1 8042825 8042826 rs161802
chr1 8043330 8043331 kgp15145706
chr1 8044360 8044361 rs225119
chr1 8046546 8046547 rs225121
chr1 8053134 8053135 rs17367289
chr1 8055617 8055618 kgp15379190
chr1 8056152 8056153 kgp15584182
chr1 8060585 8060586 kgp15176554
chr1 8063527 8063528 kgp4327777
chr1 8066913 8066914 rs225100
chr1 8067503 8067504 kgp4418568
chr1 8071683 8071684 rs6663317
chr1 8072465 8072466 kgp2431445
chr1 8073114 8073115 kgp15183470
chr1 8073928 8073929 kgp15614327
chr1 8074871 8074872 rs397349
chr1 8075619 8075620 kgp15209611
chr1 8078308 8078309 rs400736
chr1 8079493 8079494 rs442862
chr1 8082869 8082870 rs448472
chr1 8083281 8083282 rs9660239
chr1 8084212 8084213 kgp11519563
chr1 8093194 8093195 rs225128
chr1 8095359 8095360 rs11121071
chr1 8095499 8095500 rs225132
chr1 8098461 8098462 rs225133
chr1 8099134 8099135 kgp4512631
chr1 8100172 8100173 rs6577459
chr1 8103159 8103160 kgp4514712
chr1 8104614 8104615 rs6697853
chr1 8106409 8106410 kgp15753572
chr1 8106986 8106987 rs17032042
chr1 8117299 8117300 rs11805179
chr1 8118633 8118634 rs7525428
chr1 8119261 8119262 rs12093176
chr1 8121821 8121822 rs225106
chr1 8145293 8145294 rs12758337
chr1 8146688 8146689 rs10864324
chr1 8147156 8147157 rs11121083
chr1 8151223 8151224 rs11121086
chr1 8151374 8151375 kgp11416284
chr1 8156225 8156226 rs6679668
chr1 8160831 8160832 rs12081139
chr1 8163121 8163122 rs4908727
chr1 8165744 8165745 kgp6366911
chr1 8166558 8166559 kgp15134198
chr1 8166882 8166883 kgp15400675
chr1 8167344 8167345 kgp15286023
chr1 8168563 8168564 rs10864330
chr1 8172092 8172093 kgp15831654
chr1 8174196 8174197 kgp7000790
chr1 8174494 8174495 kgp2436996
chr1 8175567 8175568 kgp15897990
chr1 8175868 8175869 kgp15767133
chr1 8176773 8176774 kgp15225367
chr1 8177027 8177028 rs12124756
chr1 8177563 8177564 rs7537362
chr1 8178726 8178727 rs12070680
chr1 8179391 8179392 kgp117617
chr1 8180123 8180124 kgp1745187
chr1 8180209 8180210 rs7523335
chr1 8180769 8180770 rs2066150
chr1 8182461 8182462 rs6667296
chr1 8182534 8182535 rs6577466
chr1 8185984 8185985 rs9434608
chr1 8186774 8186775 kgp10745796
chr1 8186838 8186839 kgp4004691
chr1 8187210 8187211 rs4908736
chr1 8188172 8188173 kgp263412
chr1 8189853 8189854 rs7527904
chr1 8191791 8191792 rs12136685
chr1 8191888 8191889 rs12144409
chr1 8191997 8191998 kgp2774353
chr1 8192897 8192898 rs7545284
chr1 8193293 8193294 rs1542387
chr1 8193867 8193868 kgp6518624
chr1 8195225 8195226 rs7529511
chr1 8195723 8195724 rs10746477
chr1 8196064 8196065 kgp11500971
chr1 8197005 8197006 rs12086021
chr1 8200145 8200146 kgp7620740
chr1 8200327 8200328 rs9434617
chr1 8200689 8200690 rs6701300
chr1 8203164 8203165 kgp15191706
chr1 8205952 8205953 kgp15891732
chr1 8207788 8207789 kgp2927402
chr1 8209612 8209613 kgp11150796
chr1 8212336 8212337 kgp15212956
chr1 8212424 8212425 rs12564077
chr1 8212902 8212903 kgp5285646
chr1 8213009 8213010 rs1455701
chr1 8214802 8214803 rs2100516
chr1 8216869 8216870 kgp15823757
chr1 8217086 8217087 rs12048097
chr1 8217302 8217303 rs11121117
chr1 8218114 8218115 kgp2488403
chr1 8218205 8218206 rs7524007
chr1 8220105 8220106 rs10864334
chr1 8221223 8221224 rs12075108
chr1 8222155 8222156 rs17032281
chr1 8223661 8223662 kgp12496146
chr1 8223831 8223832 rs7554600
chr1 8223844 8223845 kgp4610688
chr1 8224093 8224094 kgp10870813
chr1 8226373 8226374 kgp3195614
chr1 8226572 8226573 kgp15758753
chr1 8229992 8229993 kgp15910511
chr1 8230179 8230180 kgp4003257
chr1 8230426 8230427 kgp15702324
chr1 8232624 8232625 rs12083559
chr1 8234671 8234672 kgp15238242
chr1 8238852 8238853 kgp5758195
chr1 8238856 8238857 kgp5071725
chr1 8238977 8238978 rs11803446
chr1 8244144 8244145 rs6663882
chr1 8246288 8246289 kgp7987011
chr1 8249554 8249555 rs12082271
chr1 8252683 8252684 kgp2439510
chr1 8253835 8253836 kgp15340977
chr1 8255351 8255352 kgp15383089
chr1 8256312 8256313 rs11121127
chr1 8257075 8257076 kgp15328888
chr1 8258036 8258037 kgp15682379
chr1 8260198 8260199 rs12140347
chr1 8260833 8260834 rs11587140
chr1 8260899 8260900 kgp15623328
chr1 8261392 8261393 kgp82019
chr1 8261421 8261422 kgp15491578
chr1 8262512 8262513 rs67746
chr1 8262827 8262828 kgp11594694
chr1 8262955 8262956 rs387368
chr1 8263492 8263493 rs385479
chr1 8264456 8264457 rs12745477
chr1 8267512 8267513 rs7548511
chr1 8268094 8268095 rs11121129
chr1 8268714 8268715 rs6701941
chr1 8271817 8271818 kgp15713427
chr1 8272525 8272526 rs425371
chr1 8273176 8273177 kgp4981464
chr1 8273550 8273551 rs405689
chr1 8273850 8273851 kgp6223539
chr1 8273867 8273868 kgp8725630
chr1 8273921 8273922 kgp12399015
chr1 8274017 8274018 rs390468
chr1 8274568 8274569 kgp11696465
chr1 8274806 8274807 rs411654
chr1 8274962 8274963 kgp413440
chr1 8276908 8276909 kgp5498716
chr1 8278217 8278218 kgp1980645
chr1 8278898 8278899 rs428180
chr1 8278928 8278929 kgp7026326
chr1 8279813 8279814 kgp3575250
chr1 8280516 8280517 rs10864340
chr1 8281070 8281071 kgp11070903
chr1 8281563 8281564 rs506403
chr1 8281809 8281810 kgp5811128
chr1 8282628 8282629 kgp15318116
chr1 8283863 8283864 kgp1546548
chr1 8283920 8283921 kgp4813448
chr1 8284017 8284018 kgp8713977
chr1 8284496 8284497 rs11589993
chr1 8284644 8284645 kgp12355901
chr1 8285185 8285186 rs423909
chr1 8285515 8285516 kgp15391823
chr1 8286256 8286257 kgp7720118
chr1 8286601 8286602 kgp55838
chr1 8286692 8286693 P1_M_061510_1_911_P
chr1 8286815 8286816 rs388933
chr1 8286989 8286990 kgp3029519
chr1 8287120 8287121 kgp15386820
chr1 8287377 8287378 kgp375755
chr1 8288297 8288298 kgp5475767
chr1 8288439 8288440 rs367915
chr1 8289659 8289660 rs382192
chr1 8291303 8291304 kgp15865687
chr1 8292760 8292761 rs299499
chr1 8294761 8294762 rs11121142
chr1 8295129 8295130 rs7528376
chr1 8299108 8299109 kgp4269812
chr1 8299474 8299475 kgp12276746
chr1 8302618 8302619 rs7513908
chr1 8304606 8304607 rs4908744
chr1 8309902 8309903 kgp90198
chr1 8312772 8312773 kgp15658529
chr1 8313893 8313894 rs4301655
chr1 8314599 8314600 rs11803602
chr1 8316731 8316732 rs2046845
chr1 8316872 8316873 kgp15701396
chr1 8317252 8317253 kgp15861903
chr1 8317318 8317319 kgp15811009
chr1 8317759 8317760 kgp15179459
chr1 8319567 8319568 kgp15642318
chr1 8320044 8320045 kgp9952012
chr1 8323161 8323162 rs4908497
chr1 8329709 8329710 rs2661869
chr1 8330814 8330815 kgp5229284
chr1 8332331 8332332 kgp15830239
chr1 8333278 8333279 kgp11069163
chr1 8338354 8338355 rs438895
chr1 8338636 8338637 kgp10260757
chr1 8342655 8342656 kgp15598807
chr1 8342685 8342686 kgp15745992
chr1 8342711 8342712 kgp10003389
chr1 8345041 8345042 kgp15694355
chr1 8345297 8345298 rs159632
chr1 8346294 8346295 kgp15484194
chr1 8346862 8346863 kgp15263634
chr1 8347360 8347361 kgp15546083
chr1 8347834 8347835 kgp15694281
chr1 8348126 8348127 kgp15599837
chr1 8352153 8352154 kgp7342866
chr1 8352397 8352398 rs299689
chr1 8353489 8353490 rs299697
chr1 8355466 8355467 rs3850464
chr1 8357220 8357221 rs11121152
chr1 8357337 8357338 kgp4837052
chr1 8360486 8360487 kgp3251157
chr1 8360493 8360494 rs1472878
chr1 8360605 8360606 kgp15783120
chr1 8362459 8362460 kgp5886451
chr1 8362753 8362754 rs4908748
chr1 8363574 8363575 kgp15548207
chr1 8364796 8364797 kgp15679836
chr1 8367377 8367378 kgp11376306
chr1 8368979 8368980 rs10864346
chr1 8370067 8370068 kgp2128005
chr1 8370728 8370729 kgp513207
chr1 8372486 8372487 kgp7449634
chr1 8372535 8372536 rs1107284
chr1 8373207 8373208 rs966134
chr1 8373304 8373305 kgp2511693
chr1 8374323 8374324 kgp15897440
chr1 8374744 8374745 kgp15568093
chr1 8374815 8374816 kgp15437454
chr1 8375912 8375913 rs1466654
chr1 8376034 8376035 kgp15525485
chr1 8379396 8379397 kgp15533105
chr1 8379547 8379548 kgp15447583
chr1 8379625 8379626 kgp12254220
chr1 8380220 8380221 kgp8140974
chr1 8382606 8382607 rs12132135
chr1 8382680 8382681 rs7517675
chr1 8385058 8385059 rs2292242
chr1 8385329 8385330 kgp24850365
chr1 8385823 8385824 kgp15299788
chr1 8385998 8385999 kgp15444007
chr1 8386595 8386596 kgp15208898
chr1 8389130 8389131 kgp15639661
chr1 8389153 8389154 kgp10370023
chr1 8390050 8390051 kgp4007297
chr1 8390245 8390246 kgp700901
chr1 8390494 8390495 kgp7846657
chr1 8392445 8392446 kgp2765076
chr1 8392547 8392548 kgp3678645
chr1 8393217 8393218 kgp5276625
chr1 8394235 8394236 kgp1191987
chr1 8395559 8395560 rs7535752
chr1 8397802 8397803 rs7520373
chr1 8399192 8399193 rs12039434
chr1 8399673 8399674 kgp15289410
chr1 8404122 8404123 kgp15622038
chr1 8407286 8407287 rs10399665
chr1 8409671 8409672 rs10864351
chr1 8412651 8412652 kgp15654032
chr1 8412934 8412935 rs8627
chr1 8413316 8413317 rs1058791
chr1 8413378 8413379 kgp15726882
chr1 8413774 8413775 kgp15179777
chr1 8413838 8413839 GA000172
chr1 8418643 8418644 kgp7943986
chr1 8418649 8418650 kgp9852304
chr1 8418709 8418710 kgp15244341
chr1 8419628 8419629 kgp3895255
chr1 8420563 8420564 kgp15352765
chr1 8420671 8420672 kgp15395765
chr1 8421091 8421092 kgp6345247
chr1 8421584 8421585 kgp15657104
chr1 8421770 8421771 kgp15313588
chr1 8421965 8421966 kgp15847428
chr1 8422675 8422676 rs2252865
chr1 8423509 8423510 rs10779702
chr1 8432135 8432136 rs894875
chr1 8433329 8433330 kgp15257079
chr1 8433999 8434000 rs17032503
chr1 8435045 8435046 kgp11833665
chr1 8436130 8436131 kgp9470698
chr1 8436801 8436802 rs6678140
chr1 8439624 8439625 rs2708633
chr1 8445359 8445360 rs3765971
chr1 8451726 8451727 kgp15736696
chr1 8455711 8455712 rs11121179
chr1 8460283 8460284 rs2784736
chr1 8467352 8467353 rs301795
chr1 8468881 8468882 kgp15899447
chr1 8469336 8469337 rs301789
chr1 8469788 8469789 rs2661868
chr1 8470028 8470029 kgp15209226
chr1 8472163 8472164 rs301788
chr1 8473335 8473336 rs1763839
chr1 8476054 8476055 kgp15202995
chr1 8476772 8476773 kgp15554439
chr1 8477005 8477006 rs11121181
chr1 8481015 8481016 rs301805
chr1 8482077 8482078 rs301806
chr1 8485903 8485904 rs12045438
chr1 8486130 8486131 kgp10046327
chr1 8488017 8488018 rs17032556
chr1 8488364 8488365 kgp15519183
chr1 8488564 8488565 rs301798
chr1 8490602 8490603 rs301800
chr1 8492466 8492467 kgp9681085
chr1 8495944 8495945 rs301801
chr1 8501785 8501786 kgp12320671
chr1 8504841 8504842 kgp15840340
chr1 8508962 8508963 kgp15442428
chr1 8509763 8509764 rs17032601
chr1 8510594 8510595 rs301813
chr1 8515212 8515213 kgp15844723
chr1 8515271 8515272 rs17032610
chr1 8515363 8515364 kgp15315528
chr1 8515768 8515769 kgp15585926
chr1 8516237 8516238 rs17032613
chr1 8526141 8526142 rs4908760
chr1 8531325 8531326 rs1922983
chr1 8534528 8534529 rs6577488
chr1 8536574 8536575 kgp8818345
chr1 8537301 8537302 kgp15389267
chr1 8539462 8539463 rs7551849
chr1 8547865 8547866 rs12046643
chr1 8552218 8552219 kgp6522919
chr1 8558068 8558069 kgp15829420
chr1 8559659 8559660 kgp2584922
chr1 8563662 8563663 rs4908762
chr1 8565287 8565288 kgp15662385
chr1 8566254 8566255 kgp15661593
chr1 8568662 8568663 kgp15164397
chr1 8569905 8569906 kgp2137106
chr1 8574117 8574118 rs6668508
chr1 8574971 8574972 kgp3299094
chr1 8580616 8580617 kgp15635069
chr1 8581014 8581015 kgp1551212
chr1 8581226 8581227 rs6577496
chr1 8586562 8586563 rs2297867
chr1 8595196 8595197 kgp15455237
chr1 8598004 8598005 rs10492966
chr1 8604179 8604180 rs11808522
chr1 8611805 8611806 rs17032665
chr1 8616837 8616838 rs1473420
chr1 8616932 8616933 kgp4019766
chr1 8638489 8638490 rs17032681
chr1 8642837 8642838 rs9988404
chr1 8646700 8646701 kgp15813479
chr1 8648877 8648878 kgp15886106
chr1 8649641 8649642 rs6677196
chr1 8650929 8650930 kgp9257754
chr1 8658711 8658712 rs1318218
chr1 8659713 8659714 rs4480384
chr1 8670205 8670206 rs6701331
chr1 8679847 8679848 rs1953827
chr1 8686792 8686793 rs6577507
chr1 8689767 8689768 kgp15276645
chr1 8690902 8690903 rs17032714
chr1 8692522 8692523 kgp15669699
chr1 8693536 8693537 kgp9617825
chr1 8695521 8695522 rs6703577
chr1 8698276 8698277 rs7520025
chr1 8699681 8699682 rs10779705
chr1 8701230 8701231 rs1463052
chr1 8701287 8701288 rs4908769
chr1 8702093 8702094 kgp15479728
chr1 8710154 8710155 kgp15553610
chr1 8715970 8715971 rs7512271
chr1 8720541 8720542 kgp15566420
chr1 8725992 8725993 kgp6547543
chr1 8726010 8726011 kgp15151694
chr1 8727157 8727158 kgp15392923
chr1 8728863 8728864 rs4908505
chr1 8728977 8728978 rs4908506
chr1 8730778 8730779 rs6695867
chr1 8738936 8738937 rs4908507
chr1 8738943 8738944 kgp2588522
chr1 8740712 8740713 kgp6609311
chr1 8750590 8750591 rs7533442
chr1 8751267 8751268 rs6658881
chr1 8758793 8758794 kgp10133738
chr1 8759553 8759554 rs12025126
chr1 8767779 8767780 rs10864364
chr1 8769727 8769728 rs4908773
chr1 8770537 8770538 rs12125525
chr1 8776718 8776719 rs953535
chr1 8779018 8779019 rs17032760
chr1 8788906 8788907 rs12567592
chr1 8795550 8795551 rs11805440
chr1 8796251 8796252 kgp347954
chr1 8804236 8804237 rs4908777
chr1 8808184 8808185 rs12024032
chr1 8810340 8810341 rs10492963
chr1 8817862 8817863 rs12403640
chr1 8817977 8817978 kgp1793077
chr1 8819895 8819896 kgp15335053
chr1 8821035 8821036 kgp15316386
chr1 8822363 8822364 rs1353130
chr1 8829498 8829499 rs12119207
chr1 8831282 8831283 rs11121229
chr1 8832498 8832499 rs10864366
chr1 8834978 8834979 kgp7850676
chr1 8835009 8835010 kgp11579682
chr1 8838527 8838528 rs12123076
chr1 8847379 8847380 rs10864367
chr1 8854544 8854545 rs6698830
chr1 8863011 8863012 kgp15767539
chr1 8864559 8864560 kgp15494412
chr1 8864679 8864680 kgp5792009
chr1 8864816 8864817 kgp22792731
chr1 8864845 8864846 rs11811564
chr1 8868405 8868406 rs12137865
chr1 8871689 8871690 rs7520572
chr1 8871964 8871965 rs7546225
chr1 8878808 8878809 rs12410886
chr1 8878884 8878885 rs12410893
chr1 8882760 8882761 kgp15545153
chr1 8884434 8884435 kgp15198903
chr1 8898806 8898807 kgp9918181
chr1 8906300 8906301 rs11121242
chr1 8910346 8910347 rs12135416
chr1 8911443 8911444 kgp15638456
chr1 8911833 8911834 rs6677249
chr1 8914395 8914396 kgp2949389
chr1 8916516 8916517 rs2038903
chr1 8917211 8917212 rs914994
chr1 8918312 8918313 rs10864368
chr1 8918794 8918795 rs11121247
chr1 8920711 8920712 rs2071414
chr1 8921882 8921883 kgp15464820
chr1 8923280 8923281 kgp15285155
chr1 8924675 8924676 kgp15862442
chr1 8924725 8924726 kgp15568320
chr1 8925473 8925474 kgp15418361
chr1 8926653 8926654 rs7533721
chr1 8926751 8926752 kgp6975515
chr1 8926867 8926868 rs2781064
chr1 8931019 8931020 kgp15844143
chr1 8931148 8931149 rs2274971
chr1 8932794 8932795 kgp15531967
chr1 8934236 8934237 rs3820037
chr1 8936086 8936087 rs29000592
chr1 8936607 8936608 rs29000591
chr1 8938056 8938057 rs11811795
chr1 8939841 8939842 rs1325920
chr1 8940150 8940151 kgp3964306
chr1 8940281 8940282 kgp15223569
chr1 8943835 8943836 rs2131678
chr1 8945062 8945063 rs12032347
chr1 8947185 8947186 kgp15516681
chr1 8949479 8949480 rs7539600
chr1 8950125 8950126 kgp15795947
chr1 8951505 8951506 kgp15833327
chr1 8952028 8952029 rs10218541
chr1 8956945 8956946 kgp5734365
chr1 8960152 8960153 rs12034719
chr1 8961862 8961863 kgp7484555
chr1 8961887 8961888 kgp15424473
chr1 8966313 8966314 kgp15461960
chr1 8968999 8969000 rs7526401
chr1 8969218 8969219 rs7534552
chr1 8975973 8975974 kgp5693436
chr1 8977756 8977757 kgp15757885
chr1 8978513 8978514 rs6665631
chr1 8981812 8981813 kgp5828186
chr1 8982270 8982271 kgp6518107
chr1 8982508 8982509 kgp3145898
chr1 8982727 8982728 rs6667091
chr1 8982905 8982906 rs4908796
chr1 8983767 8983768 rs11805233
chr1 8984690 8984691 kgp15280236
chr1 8985035 8985036 rs10864370
chr1 8986681 8986682 kgp3301775
chr1 8987103 8987104 kgp12468650
chr1 8987258 8987259 rs2765512
chr1 8987339 8987340 kgp8288785
chr1 8991140 8991141 rs4609454
chr1 8991872 8991873 rs9434652
chr1 8993644 8993645 kgp9907098
chr1 8994111 8994112 rs4418632
chr1 8998058 8998059 rs914997
chr1 8999842 8999843 kgp8539192
chr1 9000219 9000220 rs12091891
chr1 9000627 9000628 rs1475734
chr1 9000881 9000882 rs6692694
chr1 9001561 9001562 rs17032875
chr1 9002908 9002909 kgp7654046
chr1 9003177 9003178 rs6684149
chr1 9003396 9003397 kgp12455895
chr1 9004119 9004120 kgp11543658
chr1 9005319 9005320 rs1409147
chr1 9005753 9005754 kgp15858561
chr1 9005856 9005857 kgp15676772
chr1 9005930 9005931 kgp15688596
chr1 9005974 9005975 kgp15767196
chr1 9006103 9006104 kgp15476100
chr1 9009351 9009352 kgp15544677
chr1 9009405 9009406 rs2274327
chr1 9009413 9009414 kgp15305392
chr1 9009443 9009444 rs2274328
chr1 9009469 9009470 kgp469342
chr1 9009546 9009547 kgp1956265
chr1 9010404 9010405 rs17032907
chr1 9010568 9010569 kgp4931902
chr1 9010591 9010592 kgp8070678
chr1 9010983 9010984 kgp9220901
chr1 9011292 9011293 kgp10480122
chr1 9011585 9011586 rs3765968
chr1 9011626 9011627 kgp8001698
chr1 9011721 9011722 kgp949361
chr1 9012690 9012691 rs12061961
chr1 9015435 9015436 rs12021597
chr1 9015549 9015550 kgp6467661
chr1 9015574 9015575 kgp12232320
chr1 9015691 9015692 kgp15475823
chr1 9015953 9015954 kgp867272
chr1 9016301 9016302 rs17389460
chr1 9016760 9016761 kgp3776937
chr1 9018033 9018034 kgp9892184
chr1 9018137 9018138 kgp15144880
chr1 9018930 9018931 rs12061974
chr1 9019241 9019242 rs12078431
chr1 9020904 9020905 rs1832262
chr1 9021052 9021053 rs6691526
chr1 9021300 9021301 kgp1802599
chr1 9021450 9021451 kgp7506676
chr1 9021997 9021998 kgp11874392
chr1 9022590 9022591 kgp4705828
chr1 9023365 9023366 kgp1311305
chr1 9025291 9025292 rs12748400
chr1 9026743 9026744 kgp12132894
chr1 9026750 9026751 kgp4582235
chr1 9026957 9026958 kgp15288077
chr1 9027390 9027391 rs4466678
chr1 9027826 9027827 kgp15914757
chr1 9029538 9029539 kgp12131713
chr1 9029713 9029714 kgp8357386
chr1 9030963 9030964 kgp1105478
chr1 9031706 9031707 kgp15208844
chr1 9031815 9031816 kgp15379546
chr1 9033403 9033404 kgp8855178
chr1 9033551 9033552 kgp10691749
chr1 9034300 9034301 kgp155058
chr1 9034420 9034421 kgp8545043
chr1 9034420 9034421 rs3765964
chr1 9034539 9034540 kgp11825281
chr1 9034597 9034598 kgp8888212
chr1 9034971 9034972 kgp15277489
chr1 9035012 9035013 kgp15123473
chr1 9036613 9036614 kgp10305535
chr1 9036950 9036951 kgp15475938
chr1 9037272 9037273 rs6697763
chr1 9039021 9039022 rs6577546
chr1 9043482 9043483 kgp9830765
chr1 9044561 9044562 rs17032942
chr1 9045358 9045359 kgp11763047
chr1 9045404 9045405 rs4908802
chr1 9046049 9046050 kgp15648553
chr1 9049031 9049032 rs875148
chr1 9049383 9049384 kgp15810112
chr1 9050822 9050823 kgp15125956
chr1 9051695 9051696 kgp5432744
chr1 9052783 9052784 kgp8919585
chr1 9056768 9056769 kgp11743630
chr1 9056800 9056801 kgp7481035
chr1 9058545 9058546 rs2895997
chr1 9058733 9058734 kgp4077670
chr1 9060169 9060170 rs4908803
chr1 9060243 9060244 kgp8474494
chr1 9060788 9060789 rs17033008
chr1 9061160 9061161 rs7516862
chr1 9061381 9061382 rs12047015
chr1 9061463 9061464 kgp15196502
chr1 9062951 9062952 rs17389948
chr1 9063004 9063005 kgp15689077
chr1 9063237 9063238 rs11810507
chr1 9063601 9063602 kgp7722782
chr1 9065878 9065879 kgp9001543
chr1 9066131 9066132 kgp6924276
chr1 9066694 9066695 rs10864377
chr1 9066966 9066967 kgp7413367
chr1 9067659 9067660 kgp15404291
chr1 9068019 9068020 rs2039631
chr1 9068385 9068386 rs7530465
chr1 9069411 9069412 kgp7478223
chr1 9069856 9069857 kgp15812129
chr1 9070331 9070332 rs752845
chr1 9070362 9070363 rs7514898
chr1 9070830 9070831 kgp15623542
chr1 9072772 9072773 kgp1190628
chr1 9073590 9073591 kgp15755053
chr1 9073800 9073801 rs7537425
chr1 9074239 9074240 rs11121296
chr1 9076896 9076897 rs1004557
chr1 9078055 9078056 kgp10165122
chr1 9078856 9078857 kgp15918867
chr1 9079300 9079301 kgp15354024
chr1 9079364 9079365 kgp15347319
chr1 9080410 9080411 kgp6559707
chr1 9080965 9080966 rs769902
chr1 9082172 9082173 rs707469
chr1 9083093 9083094 kgp15354366
chr1 9094128 9094129 rs6685329
chr1 9094562 9094563 kgp9542839
chr1 9095609 9095610 rs10864382
chr1 9096928 9096929 kgp2506652
chr1 9097240 9097241 rs5840
chr1 9097250 9097251 kgp9153910
chr1 9098271 9098272 kgp6979202
chr1 9098330 9098331 kgp15521655
chr1 9100478 9100479 rs1060998
chr1 9102888 9102889 kgp5857133
chr1 9106195 9106196 rs12073178
chr1 9106954 9106955 kgp11774098
chr1 9107848 9107849 kgp9940808
chr1 9111625 9111626 rs3004245
chr1 9114090 9114091 rs7521322
chr1 9115233 9115234 kgp6999197
chr1 9115699 9115700 rs4908809
chr1 9116742 9116743 rs12080175
chr1 9116898 9116899 kgp1118994
chr1 9117595 9117596 kgp15820906
chr1 9117747 9117748 rs6680123
chr1 9118595 9118596 rs12145292
chr1 9120779 9120780 kgp8367433
chr1 9121425 9121426 kgp3688520
chr1 9121686 9121687 kgp11748885
chr1 9121781 9121782 rs765617
chr1 9122157 9122158 kgp15160456
chr1 9122556 9122557 rs1612895
chr1 9124491 9124492 kgp1905461
chr1 9126110 9126111 kgp7534936
chr1 9127215 9127216 kgp2600045
chr1 9129619 9129620 kgp4856177
chr1 9129944 9129945 rs770041
chr1 9130649 9130650 rs12736085
chr1 9132519 9132520 rs12117043
chr1 9133698 9133699 kgp4371269
chr1 9134606 9134607 kgp10257336
chr1 9135368 9135369 kgp381065
chr1 9136404 9136405 kgp2762618
chr1 9136720 9136721 kgp2589738
chr1 9138889 9138890 rs1327257
chr1 9139156 9139157 kgp4398007
chr1 9139365 9139366 kgp15272204
chr1 9140077 9140078 rs12726360
chr1 9143331 9143332 rs770036
chr1 9145012 9145013 rs12057692
chr1 9146291 9146292 kgp4072412
chr1 9146331 9146332 kgp7769028
chr1 9147100 9147101 kgp5426578
chr1 9147794 9147795 kgp15861174
chr1 9147855 9147856 rs12751466
chr1 9147961 9147962 kgp15600254
chr1 9148523 9148524 kgp15163583
chr1 9148938 9148939 kgp8582461
chr1 9149733 9149734 kgp15905272
chr1 9150262 9150263 kgp15634907
chr1 9151324 9151325 kgp346050
chr1 9151481 9151482 kgp15309070
chr1 9152079 9152080 rs12738912
chr1 9152440 9152441 kgp9328105
chr1 9152485 9152486 kgp15567949
chr1 9152979 9152980 kgp15885765
chr1 9153169 9153170 rs12405816
chr1 9154343 9154344 kgp15707999
chr1 9154676 9154677 kgp9084295
chr1 9154694 9154695 kgp15756239
chr1 9155178 9155179 kgp15352949
chr1 9155409 9155410 kgp12286438
chr1 9155710 9155711 rs12239637
chr1 9156984 9156985 kgp9817987
chr1 9157937 9157938 kgp2308868
chr1 9158996 9158997 kgp1702178
chr1 9159670 9159671 rs17033261
chr1 9160364 9160365 kgp3318453
chr1 9161549 9161550 rs1061907
chr1 9161618 9161619 rs6694515
chr1 9161667 9161668 GA018498
chr1 9161848 9161849 kgp15628524
chr1 9162050 9162051 rs6697376
chr1 9163748 9163749 kgp15160452
chr1 9164132 9164133 rs3737669
chr1 9165664 9165665 kgp15698070
chr1 9165668 9165669 kgp9958088
chr1 9165817 9165818 rs12753196
chr1 9166071 9166072 kgp15149632
chr1 9166465 9166466 kgp15599964
chr1 9170877 9170878 rs770028
chr1 9171305 9171306 kgp15652774
chr1 9171487 9171488 kgp15668236
chr1 9173042 9173043 rs6577548
chr1 9178760 9178761 kgp3194601
chr1 9182913 9182914 rs10864390
chr1 9185659 9185660 rs4908812
chr1 9194360 9194361 kgp15190508
chr1 9194613 9194614 rs1001567
chr1 9200182 9200183 kgp1659289
chr1 9205178 9205179 kgp221060
chr1 9205254 9205255 kgp5764624
chr1 9205680 9205681 kgp2429060
chr1 9208979 9208980 kgp15258815
chr1 9213176 9213177 kgp1858990
chr1 9213961 9213962 kgp7685476
chr1 9214371 9214372 kgp9099669
chr1 9217687 9217688 kgp2160689
chr1 9218720 9218721 rs12119878
chr1 9222041 9222042 kgp1309719
chr1 9224078 9224079 kgp587093
chr1 9224732 9224733 kgp11428935
chr1 9225183 9225184 kgp1934255
chr1 9229146 9229147 kgp4121634
chr1 9234142 9234143 rs4908527
chr1 9234362 9234363 rs809972
chr1 9237184 9237185 kgp11294776
chr1 9238094 9238095 kgp1806055
chr1 9238552 9238553 rs797263
chr1 9240603 9240604 kgp7701132
chr1 9241021 9241022 kgp2616684
chr1 9242163 9242164 kgp15681865
chr1 9243810 9243811 kgp3947578
chr1 9244773 9244774 kgp15560021
chr1 9245571 9245572 rs4908817
chr1 9247019 9247020 kgp15920825
chr1 9247318 9247319 kgp11173749
chr1 9249630 9249631 kgp9083658
chr1 9250058 9250059 kgp6671139
chr1 9250352 9250353 kgp15296153
chr1 9250990 9250991 rs10864392
chr1 9252540 9252541 kgp3915362
chr1 9252707 9252708 rs1008446
chr1 9256199 9256200 rs4908823
chr1 9259774 9259775 kgp7917248
chr1 9260327 9260328 kgp11525879
chr1 9260899 9260900 rs743973
chr1 9266022 9266023 kgp15757552
chr1 9266626 9266627 rs4908826
chr1 9266633 9266634 kgp15345382
chr1 9266704 9266705 kgp7785360
chr1 9267586 9267587 kgp15779192
chr1 9267719 9267720 kgp10338101
chr1 9267899 9267900 kgp8750016
chr1 9267926 9267927 rs9435130
chr1 9269637 9269638 rs2032540
chr1 9269718 9269719 rs2032539
chr1 9270796 9270797 kgp5748513
chr1 9271209 9271210 rs9435136
chr1 9273929 9273930 kgp923349
chr1 9274127 9274128 kgp15455049
chr1 9274445 9274446 rs6577561
chr1 9278141 9278142 rs1009940
chr1 9280647 9280648 kgp9401591
chr1 9281731 9281732 kgp15330836
chr1 9281838 9281839 kgp6111060
chr1 9282861 9282862 kgp3760794
chr1 9285720 9285721 rs10489436
chr1 9286142 9286143 kgp11129627
chr1 9287367 9287368 kgp10392254
chr1 9290057 9290058 kgp914669
chr1 9292081 9292082 rs3753271
chr1 9292281 9292282 rs9434723
chr1 9293156 9293157 kgp15905767
chr1 9296797 9296798 kgp15194688
chr1 9297870 9297871 rs4908830
chr1 9300567 9300568 kgp2588365
chr1 9300607 9300608 rs2268175
chr1 9300746 9300747 kgp10400045
chr1 9302314 9302315 kgp9403382
chr1 9303927 9303928 kgp6273682
chr1 9303952 9303953 kgp15368059
chr1 9304204 9304205 rs2239561
chr1 9304730 9304731 rs2239560
chr1 9306848 9306849 kgp6132107
chr1 9307032 9307033 rs7524046
chr1 9307137 9307138 kgp6063127
chr1 9307844 9307845 kgp5104223
chr1 9309745 9309746 rs732950
chr1 9311382 9311383 kgp6617547
chr1 9313055 9313056 kgp1623167
chr1 9314751 9314752 kgp10036272
chr1 9316464 9316465 kgp9778426
chr1 9317850 9317851 kgp8216298
chr1 9317872 9317873 rs3753165
chr1 9321240 9321241 rs2268169
chr1 9322298 9322299 kgp15805606
chr1 9323909 9323910 rs6688832
chr1 9323949 9323950 kgp15914175
chr1 9325264 9325265 kgp4492500
chr1 9325666 9325667 kgp15245755
chr1 9325675 9325676 rs1294014
chr1 9326131 9326132 rs17033642
chr1 9327432 9327433 kgp15594552
chr1 9327948 9327949 kgp9767744
chr1 9328494 9328495 kgp15494323
chr1 9328573 9328574 kgp15370173
chr1 9328807 9328808 kgp3519151
chr1 9329288 9329289 rs2071931
chr1 9329638 9329639 kgp15789549
chr1 9330743 9330744 kgp15204839
chr1 9331785 9331786 kgp3270988
chr1 9331879 9331880 kgp2027391
chr1 9331951 9331952 rs9435168
chr1 9332702 9332703 rs7517538
chr1 9332846 9332847 kgp8475655
chr1 9333185 9333186 kgp4387768
chr1 9333513 9333514 kgp11245491
chr1 9334713 9334714 rs12093524
chr1 9335123 9335124 kgp10731788
chr1 9335744 9335745 kgp12203035
chr1 9336771 9336772 kgp3699783
chr1 9337116 9337117 kgp12041336
chr1 9338612 9338613 kgp9347597
chr1 9338718 9338719 kgp7380482
chr1 9338958 9338959 kgp93992
chr1 9340327 9340328 kgp3545808
chr1 9340694 9340695 kgp2350787
chr1 9341037 9341038 rs916380
chr1 9343527 9343528 kgp11609487
chr1 9343798 9343799 kgp8220072
chr1 9343828 9343829 kgp6802315
chr1 9345785 9345786 kgp71405
chr1 9346398 9346399 kgp9972391
chr1 9347277 9347278 rs4465231
chr1 9347304 9347305 kgp15646593
chr1 9349365 9349366 kgp3373431
chr1 9349937 9349938 rs9726385
chr1 9350439 9350440 kgp9422577
chr1 9354519 9354520 kgp1811616
chr1 9354741 9354742 kgp15199787
chr1 9355471 9355472 kgp8264003
chr1 9355896 9355897 rs2075973
chr1 9355935 9355936 kgp4102433
chr1 9356064 9356065 kgp11496947
chr1 9357459 9357460 kgp805143
chr1 9358444 9358445 kgp7060590
chr1 9358680 9358681 kgp6131108
chr1 9360194 9360195 kgp7015164
chr1 9360207 9360208 rs1294035
chr1 9361575 9361576 kgp4698932
chr1 9362005 9362006 kgp7952002
chr1 9362340 9362341 rs9662290
chr1 9362958 9362959 kgp11403617
chr1 9363592 9363593 kgp7142112
chr1 9364633 9364634 rs1294028
chr1 9366398 9366399 kgp8177796
chr1 9366424 9366425 kgp11301825
chr1 9366851 9366852 rs581587
chr1 9367682 9367683 kgp2362159
chr1 9367708 9367709 kgp8124748
chr1 9367907 9367908 rs9442562
chr1 9368599 9368600 kgp15503187
chr1 9369204 9369205 kgp11223396
chr1 9370382 9370383 kgp8997424
chr1 9370910 9370911 rs630075
chr1 9371098 9371099 rs629524
chr1 9375308 9375309 kgp11591208
chr1 9375585 9375586 rs525476
chr1 9376010 9376011 kgp7991605
chr1 9376795 9376796 kgp5777653
chr1 9377442 9377443 kgp15896032
chr1 9377863 9377864 rs926249
chr1 9378441 9378442 kgp15336128
chr1 9378577 9378578 kgp6142656
chr1 9378863 9378864 kgp8623599
chr1 9379692 9379693 rs1294046
chr1 9381085 9381086 kgp10807672
chr1 9381503 9381504 rs17377604
chr1 9382284 9382285 rs564709
chr1 9383103 9383104 kgp3006072
chr1 9383864 9383865 kgp15426424
chr1 9386383 9386384 kgp3493007
chr1 9387202 9387203 kgp4395935
chr1 9387310 9387311 rs4908842
chr1 9387358 9387359 rs4908843
chr1 9387443 9387444 rs1569422
chr1 9388653 9388654 kgp4248695
chr1 9389217 9389218 rs732591
chr1 9390254 9390255 kgp15563698
chr1 9391787 9391788 kgp15922004
chr1 9392727 9392728 rs11121371
chr1 9395124 9395125 kgp8423443
chr1 9396934 9396935 rs12728282
chr1 9397542 9397543 kgp284537
chr1 9398609 9398610 kgp10012583
chr1 9398987 9398988 kgp8596297
chr1 9399899 9399900 kgp10992416
chr1 9401281 9401282 kgp3910768
chr1 9402381 9402382 kgp3219795
chr1 9402517 9402518 kgp2983813
chr1 9402629 9402630 kgp3766381
chr1 9402907 9402908 kgp15363495
chr1 9403014 9403015 kgp8583418
chr1 9403424 9403425 kgp2256330
chr1 9404257 9404258 kgp15208425
chr1 9404366 9404367 kgp938071
chr1 9405077 9405078 kgp10744654
chr1 9405922 9405923 kgp6055075
chr1 9406978 9406979 rs2075972
chr1 9407574 9407575 kgp8926664
chr1 9407596 9407597 kgp6652194
chr1 9408284 9408285 kgp6913678
chr1 9408954 9408955 kgp6729630
chr1 9408997 9408998 kgp15762902
chr1 9409339 9409340 kgp2643253
chr1 9409488 9409489 kgp1037139
chr1 9413407 9413408 kgp7214039
chr1 9414221 9414222 kgp5125872
chr1 9415726 9415727 rs2310919
chr1 9416150 9416151 kgp2080090
chr1 9416851 9416852 rs12760778
chr1 9416961 9416962 rs4908852
chr1 9418832 9418833 kgp859934
chr1 9420238 9420239 kgp8703618
chr1 9420501 9420502 rs4908853
chr1 9421534 9421535 kgp9523909
chr1 9422874 9422875 rs552230
chr1 9422976 9422977 kgp6933438
chr1 9424814 9424815 kgp10797570
chr1 9425539 9425540 rs10864411
chr1 9425625 9425626 kgp9335857
chr1 9425721 9425722 kgp11631453
chr1 9427472 9427473 kgp15476200
chr1 9427733 9427734 kgp15815651
chr1 9427841 9427842 kgp9380323
chr1 9427868 9427869 rs2275457
chr1 9428526 9428527 kgp15306686
chr1 9430582 9430583 rs9442600
chr1 9430703 9430704 kgp15221612
chr1 9430869 9430870 kgp7355968
chr1 9431222 9431223 rs10492967
chr1 9432123 9432124 kgp9839355
chr1 9432389 9432390 rs9308447
chr1 9434136 9434137 rs11802522
chr1 9435558 9435559 kgp15447437
chr1 9436537 9436538 kgp2827650
chr1 9438166 9438167 kgp15400292
chr1 9441039 9441040 rs9729149
chr1 9446760 9446761 rs12134602
chr1 9447370 9447371 rs2095904
chr1 9448648 9448649 rs10864413
chr1 9449098 9449099 kgp8253856
chr1 9452345 9452346 kgp15394330
chr1 9453773 9453774 rs10779722
chr1 9455965 9455966 kgp12212986
chr1 9458792 9458793 rs6688312
chr1 9463166 9463167 kgp2053970
chr1 9465543 9465544 kgp3844513
chr1 9466291 9466292 rs11121406
chr1 9468565 9468566 kgp7182452
chr1 9470897 9470898 kgp1052649
chr1 9476780 9476781 rs6670392
chr1 9476814 9476815 kgp7345132
chr1 9480629 9480630 kgp15606947
chr1 9482002 9482003 kgp6149522
chr1 9482447 9482448 kgp867099
chr1 9482630 9482631 kgp3059066
chr1 9483387 9483388 rs12145857
chr1 9484670 9484671 kgp11906716
chr1 9484677 9484678 kgp246266
chr1 9489971 9489972 rs10864418
chr1 9490338 9490339 rs11121412
chr1 9490429 9490430 kgp611388
chr1 9491818 9491819 kgp9134275
chr1 9492628 9492629 kgp8873032
chr1 9493289 9493290 kgp831406
chr1 9493491 9493492 kgp1426598
chr1 9493854 9493855 kgp15135827
chr1 9497524 9497525 rs9659326
chr1 9497667 9497668 rs9660668
chr1 9498112 9498113 kgp10896343
chr1 9500639 9500640 kgp2827694
chr1 9500794 9500795 kgp10219262
chr1 9501491 9501492 rs9662546
chr1 9503007 9503008 rs4926481
chr1 9505820 9505821 rs9661476
chr1 9506274 9506275 rs9661728
chr1 9506565 9506566 kgp1228466
chr1 9506629 9506630 kgp15825089
chr1 9507001 9507002 kgp15378766
chr1 9507003 9507004 rs10735516
chr1 9509289 9509290 kgp9459285
chr1 9509781 9509782 rs10779725
chr1 9510087 9510088 rs10864424
chr1 9510149 9510150 rs12565445
chr1 9510245 9510246 kgp7605637
chr1 9510525 9510526 rs11121423
chr1 9511568 9511569 rs11121424
chr1 9513233 9513234 kgp15477776
chr1 9514214 9514215 kgp15730543
chr1 9514845 9514846 rs4926491
chr1 9516568 9516569 kgp15757468
chr1 9519288 9519289 kgp1095844
chr1 9519436 9519437 kgp15718057
chr1 9521893 9521894 kgp11325245
chr1 9521928 9521929 kgp15172594
chr1 9525234 9525235 kgp11234800
chr1 9525696 9525697 rs10746490
chr1 9525763 9525764 rs12042017
chr1 9526725 9526726 kgp10549674
chr1 9526955 9526956 rs6695925
chr1 9527773 9527774 kgp15543562
chr1 9533237 9533238 rs6679380
chr1 9533736 9533737 kgp15423097
chr1 9535302 9535303 rs7418365
chr1 9535690 9535691 kgp15438422
chr1 9537402 9537403 kgp15440791
chr1 9540336 9540337 kgp15461970
chr1 9542611 9542612 rs10157778
chr1 9542970 9542971 kgp7308267
chr1 9545449 9545450 kgp15323294
chr1 9546269 9546270 kgp10904353
chr1 9546954 9546955 kgp15821645
chr1 9549349 9549350 kgp881143
chr1 9549584 9549585 kgp15154557
chr1 9552571 9552572 kgp15290032
chr1 9552833 9552834 kgp2710712
chr1 9555887 9555888 kgp3522528
chr1 9556060 9556061 rs7413464
chr1 9558166 9558167 rs11121432
chr1 9562829 9562830 rs7550613
chr1 9563314 9563315 kgp5501792
chr1 9567067 9567068 kgp15456664
chr1 9567788 9567789 rs12755956
chr1 9568754 9568755 kgp5772811
chr1 9576674 9576675 rs7525571
chr1 9578839 9578840 kgp3574711
chr1 9579963 9579964 rs7412149
chr1 9588794 9588795 kgp3819261
chr1 9588848 9588849 kgp15915656
chr1 9591498 9591499 rs12040542
chr1 9594669 9594670 kgp1740027
chr1 9600773 9600774 rs12140494
chr1 9606839 9606840 kgp15795209
chr1 9607040 9607041 rs7411273
chr1 9610537 9610538 rs12097188
chr1 9610721 9610722 kgp15273750
chr1 9613870 9613871 kgp15441705
chr1 9613907 9613908 rs6664376
chr1 9619969 9619970 kgp15338525
chr1 9624112 9624113 rs9430273
chr1 9625077 9625078 kgp15490333
chr1 9627102 9627103 rs12124860
chr1 9627520 9627521 rs6698575
chr1 9637226 9637227 kgp7561224
chr1 9640397 9640398 kgp15645940
chr1 9641415 9641416 kgp15364842
chr1 9642328 9642329 kgp9958864
chr1 9644317 9644318 rs11121447
chr1 9645371 9645372 rs9430332
chr1 9647136 9647137 rs9430174
chr1 9651278 9651279 rs6540962
chr1 9655964 9655965 kgp15544443
chr1 9656446 9656447 rs4074745
chr1 9656570 9656571 rs4074744
chr1 9658808 9658809 kgp11952248
chr1 9661060 9661061 rs9430184
chr1 9662368 9662369 kgp15710746
chr1 9664753 9664754 kgp5976101
chr1 9664820 9664821 kgp1070326
chr1 9664821 9664822 kgp1915360
chr1 9666363 9666364 rs7364899
chr1 9670737 9670738 kgp15261469
chr1 9673477 9673478 kgp15218497
chr1 9673778 9673779 kgp3064429
chr1 9677001 9677002 rs6540967
chr1 9677852 9677853 rs10779727
chr1 9681944 9681945 kgp6514642
chr1 9682630 9682631 kgp12060384
chr1 9686191 9686192 kgp1185111
chr1 9688511 9688512 rs4076986
chr1 9689978 9689979 kgp15609183
chr1 9690475 9690476 kgp9456639
chr1 9690617 9690618 kgp15300253
chr1 9693987 9693988 rs9430506
chr1 9695618 9695619 kgp15775598
chr1 9695777 9695778 kgp15696111
chr1 9696689 9696690 rs11121465
chr1 9696824 9696825 kgp11100423
chr1 9698261 9698262 rs11121466
chr1 9699376 9699377 kgp9711329
chr1 9699767 9699768 rs12028233
chr1 9704083 9704084 kgp15245962
chr1 9704924 9704925 rs4129341
chr1 9706566 9706567 kgp6428844
chr1 9706668 9706669 kgp15381671
chr1 9708687 9708688 rs6540985
chr1 9710875 9710876 kgp22729709
chr1 9711486 9711487 rs7518793
chr1 9713385 9713386 rs4240895
chr1 9713499 9713500 rs4240896
chr1 9714246 9714247 kgp4362555
chr1 9715744 9715745 kgp2850591
chr1 9716124 9716125 kgp9804075
chr1 9718086 9718087 rs6540991
chr1 9718522 9718523 rs7553125
chr1 9720495 9720496 kgp4966384
chr1 9722522 9722523 rs6666059
chr1 9723547 9723548 kgp7923803
chr1 9725524 9725525 rs4300218
chr1 9729598 9729599 rs6671868
chr1 9729734 9729735 kgp22748848
chr1 9731857 9731858 rs12090365
chr1 9732865 9732866 rs12092982
chr1 9732910 9732911 kgp5715518
chr1 9733965 9733966 kgp15430208
chr1 9734286 9734287 kgp3578070
chr1 9739487 9739488 kgp15793215
chr1 9740960 9740961 kgp15626807
chr1 9741192 9741193 kgp3135669
chr1 9741791 9741792 rs4333853
chr1 9741858 9741859 kgp15745213
chr1 9743621 9743622 kgp2170021
chr1 9743951 9743952 kgp2276805
chr1 9744243 9744244 kgp7511871
chr1 9746247 9746248 rs6677649
chr1 9750456 9750457 rs4240910
chr1 9753581 9753582 kgp4448635
chr1 9755272 9755273 rs11801864
chr1 9759245 9759246 rs6681133
chr1 9760650 9760651 rs12566637
chr1 9764263 9764264 kgp2312037
chr1 9767816 9767817 rs12075554
chr1 9771563 9771564 rs6541017
chr1 9775903 9775904 kgp15358085
chr1 9776338 9776339 rs3934934
chr1 9777528 9777529 rs11121482
chr1 9780103 9780104 kgp15548257
chr1 9782765 9782766 rs10864435
chr1 9787839 9787840 kgp10750130
chr1 9788261 9788262 kgp15885655
chr1 9789149 9789150 kgp4314836
chr1 9789890 9789891 rs7526958
chr1 9790251 9790252 kgp11697863
chr1 9791485 9791486 kgp23753
chr1 9791638 9791639 kgp8256761
chr1 9791638 9791639 rs12042293
chr1 9794304 9794305 kgp11729281
chr1 9794646 9794647 kgp3029171
chr1 9795249 9795250 kgp1891005
chr1 9795718 9795719 kgp6614630
chr1 9797714 9797715 rs12084163
chr1 9801340 9801341 rs10864436
chr1 9804247 9804248 kgp5327318
chr1 9804692 9804693 rs7550295
chr1 9808301 9808302 rs7550246
chr1 9810283 9810284 rs6658971
chr1 9811434 9811435 rs10779731
chr1 9811540 9811541 rs10779732
chr1 9814963 9814964 rs12047054
chr1 9823026 9823027 kgp15884757
chr1 9823923 9823924 kgp7401835
chr1 9835489 9835490 kgp15820857
chr1 9838003 9838004 kgp15232690
chr1 9842575 9842576 rs10746492
chr1 9846266 9846267 rs17034335
chr1 9846340 9846341 rs17034340
chr1 9847289 9847290 kgp15507756
chr1 9847761 9847762 rs12092457
chr1 9850826 9850827 kgp15717946
chr1 9854791 9854792 rs12094930
chr1 9856825 9856826 rs12083800
chr1 9860049 9860050 rs4585981
chr1 9862371 9862372 rs767762
chr1 9864492 9864493 rs11121493
chr1 9866436 9866437 kgp2782898
chr1 9866974 9866975 kgp11932105
chr1 9872408 9872409 rs12072320
chr1 9875632 9875633 rs946277
chr1 9881111 9881112 rs1619083
chr1 9881541 9881542 rs1615629
chr1 9881964 9881965 kgp12255012
chr1 9885289 9885290 rs12078414
chr1 9886635 9886636 kgp12487652
chr1 9887627 9887628 rs6699320
chr1 9888201 9888202 kgp10418545
chr1 9891753 9891754 rs7524989
chr1 9893372 9893373 rs1660738
chr1 9896496 9896497 kgp10618250
chr1 9897000 9897001 rs12032209
chr1 9897227 9897228 kgp7279464
chr1 9899175 9899176 kgp12263978
chr1 9900525 9900526 kgp2524804
chr1 9902127 9902128 rs1933734
chr1 9907368 9907369 kgp10276146
chr1 9908268 9908269 kgp6787256
chr1 9908481 9908482 rs15177
chr1 9910357 9910358 kgp9578825
chr1 9911290 9911291 rs2379107
chr1 9918168 9918169 rs2379109
chr1 9918182 9918183 rs1220404
chr1 9921765 9921766 kgp2296269
chr1 9922244 9922245 rs1220405
chr1 9922482 9922483 kgp15559926
chr1 9923100 9923101 rs2278611
chr1 9923485 9923486 kgp15455351
chr1 9924152 9924153 kgp4128408
chr1 9926019 9926020 rs7537879
chr1 9926923 9926924 rs6695334
chr1 9929966 9929967 kgp2307899
chr1 9930959 9930960 rs7541300
chr1 9933280 9933281 rs6541068
chr1 9938164 9938165 kgp6194182
chr1 9939614 9939615 kgp15701468
chr1 9942117 9942118 rs935075
chr1 9943613 9943614 kgp15194342
chr1 9945537 9945538 kgp12451585
chr1 9949673 9949674 kgp15330989
chr1 9951287 9951288 rs11808614
chr1 9956027 9956028 kgp15233045
chr1 9963343 9963344 kgp11152918
chr1 9964152 9964153 kgp15602825
chr1 9964707 9964708 kgp8567094
chr1 9965424 9965425 kgp2802567
chr1 9968092 9968093 kgp2870933
chr1 9970778 9970779 rs6703867
chr1 9975200 9975201 kgp1430663
chr1 9978657 9978658 rs1220390
chr1 9978995 9978996 kgp10448330
chr1 9982386 9982387 kgp12052980
chr1 9983328 9983329 rs1660723
chr1 9987006 9987007 rs11828
chr1 9987321 9987322 rs17034440
chr1 9989080 9989081 kgp3011113
chr1 9990111 9990112 kgp8965513
chr1 9990292 9990293 kgp15859608
chr1 9994338 9994339 kgp3769147
chr1 9996706 9996707 rs12065908
chr1 10003083 10003084 rs7535840
chr1 10003228 10003229 rs7535945
chr1 10003319 10003320 rs1234694
chr1 10004349 10004350 rs12058979
chr1 10004881 10004882 kgp8854732
chr1 10008190 10008191 rs12064822
chr1 10008220 10008221 rs1220421
chr1 10009924 10009925 rs12062953
chr1 10013013 10013014 rs7516611
chr1 10015822 10015823 kgp15783822
chr1 10018201 10018202 rs7518021
chr1 10023292 10023293 rs6541073
chr1 10029912 10029913 rs6683452
chr1 10031305 10031306 rs11121507
chr1 10036008 10036009 rs12082318
chr1 10046213 10046214 kgp6325330
chr1 10046459 10046460 rs12136213
chr1 10049176 10049177 rs12140058
chr1 10056699 10056700 kgp10166764
chr1 10058869 10058870 kgp2563042
chr1 10062918 10062919 rs3013786
chr1 10063097 10063098 rs3003378
chr1 10070114 10070115 rs3125088
chr1 10071102 10071103 kgp15342412
chr1 10071300 10071301 rs3003376
chr1 10089850 10089851 rs7523892
chr1 10093456 10093457 rs7528979
chr1 10094312 10094313 rs11803995
chr1 10101711 10101712 kgp7137047
chr1 10112425 10112426 rs11809750
chr1 10117300 10117301 kgp1402810
chr1 10118777 10118778 kgp7252079
chr1 10123394 10123395 kgp9637816
chr1 10124231 10124232 kgp5393435
chr1 10125406 10125407 rs7539725
chr1 10125635 10125636 kgp8828339
chr1 10125887 10125888 kgp15249228
chr1 10134225 10134226 rs17034493
chr1 10134526 10134527 kgp15232435
chr1 10149528 10149529 kgp7594405
chr1 10153152 10153153 rs11801988
chr1 10155282 10155283 rs9430244
chr1 10161162 10161163 kgp15924901
chr1 10165300 10165301 rs12076922
chr1 10165315 10165316 rs10127541
chr1 10167227 10167228 kgp24739065
chr1 10174188 10174189 rs4543799
chr1 10177719 10177720 kgp15621907
chr1 10177789 10177790 rs3762290
chr1 10190772 10190773 kgp15377015
chr1 10190883 10190884 kgp6203407
chr1 10193025 10193026 rs17034501
chr1 10195395 10195396 kgp542154
chr1 10197611 10197612 rs6687550
chr1 10200573 10200574 kgp11248580
chr1 10201521 10201522 kgp15414947
chr1 10203054 10203055 rs12045943
chr1 10203987 10203988 kgp8303020
chr1 10209418 10209419 rs12076005
chr1 10209556 10209557 rs6696978
chr1 10214904 10214905 kgp15578191
chr1 10218376 10218377 rs2273298
chr1 10218438 10218439 rs2273299
chr1 10219201 10219202 rs6659436
chr1 10221480 10221481 kgp15625892
chr1 10221846 10221847 rs6667049
chr1 10222149 10222150 rs12087114
chr1 10223004 10223005 rs17034544
chr1 10229157 10229158 rs17034560
chr1 10230505 10230506 rs17034563
chr1 10231462 10231463 rs12092513
chr1 10231984 10231985 rs9782879
chr1 10232199 10232200 rs17034569
chr1 10232533 10232534 rs11121524
chr1 10233755 10233756 rs9783053
chr1 10234034 10234035 rs12074936
chr1 10235945 10235946 rs2180184
chr1 10235966 10235967 rs7355148
chr1 10236038 10236039 rs6541080
chr1 10237959 10237960 rs12733312
chr1 10238769 10238770 rs7546642
chr1 10239196 10239197 rs6682295
chr1 10239211 10239212 kgp15183454
chr1 10239646 10239647 kgp117290
chr1 10240093 10240094 kgp5353982
chr1 10241586 10241587 rs4846195
chr1 10242230 10242231 rs6661326
chr1 10244271 10244272 kgp101741
chr1 10246470 10246471 rs6667639
chr1 10247312 10247313 kgp3044068
chr1 10250606 10250607 kgp1568957
chr1 10252666 10252667 kgp4895503
chr1 10253400 10253401 kgp9290790
chr1 10253662 10253663 kgp15661835
chr1 10254408 10254409 kgp15722869
chr1 10257166 10257167 rs6691645
chr1 10264509 10264510 kgp1853600
chr1 10265605 10265606 rs4348727
chr1 10271489 10271490 kgp3761848
chr1 10281683 10281684 kgp15853046
chr1 10282165 10282166 rs4846197
chr1 10285708 10285709 kgp8246823
chr1 10286357 10286358 rs10492969
chr1 10290420 10290421 rs17400510
chr1 10296363 10296364 kgp7451677
chr1 10296451 10296452 kgp10651569
chr1 10296517 10296518 rs12069853
chr1 10297229 10297230 rs1538557
chr1 10304016 10304017 kgp6492127
chr1 10305991 10305992 rs6696056
chr1 10307294 10307295 rs4529713
chr1 10308544 10308545 kgp8442745
chr1 10308596 10308597 rs946504
chr1 10311876 10311877 rs17034615
chr1 10311982 10311983 rs12407992
chr1 10313082 10313083 kgp15793625
chr1 10313702 10313703 kgp7228571
chr1 10318735 10318736 kgp15379217
chr1 10321899 10321900 kgp15525502
chr1 10322053 10322054 kgp3660356
chr1 10322053 10322054 rs4846209
chr1 10326962 10326963 rs9332414
chr1 10327866 10327867 rs12141416
chr1 10328337 10328338 kgp1030050
chr1 10333958 10333959 rs10864450
chr1 10334881 10334882 kgp15337617
chr1 10338597 10338598 rs10492970
chr1 10338656 10338657 kgp8260902
chr1 10342168 10342169 rs6541088
chr1 10342521 10342522 rs17034660
chr1 10343296 10343297 kgp4299671
chr1 10345235 10345236 kgp15578458
chr1 10345771 10345772 rs12120191
chr1 10346809 10346810 rs746881
chr1 10348041 10348042 rs912963
chr1 10348711 10348712 kgp6389722
chr1 10354270 10354271 rs7520935
chr1 10354600 10354601 rs2039778
chr1 10355833 10355834 kgp12195114
chr1 10357405 10357406 rs3748577
chr1 10359943 10359944 kgp4871377
chr1 10363510 10363511 kgp15396417
chr1 10366486 10366487 kgp7529081
chr1 10370311 10370312 rs4846212
chr1 10371853 10371854 rs17410217
chr1 10373502 10373503 rs17034716
chr1 10385663 10385664 rs2182326
chr1 10386641 10386642 rs17034735
chr1 10386881 10386882 kgp15285777
chr1 10387787 10387788 rs4475756
chr1 10394535 10394536 kgp5874762
chr1 10397566 10397567 kgp10186306
chr1 10397898 10397899 rs17034762
chr1 10399007 10399008 rs17034775
chr1 10399954 10399955 kgp15328760
chr1 10400989 10400990 rs1556917
chr1 10402840 10402841 kgp7195026
chr1 10403481 10403482 rs1556916
chr1 10406415 10406416 kgp10421792
chr1 10407359 10407360 kgp1419340
chr1 10413122 10413123 rs1467653
chr1 10413446 10413447 rs6703708
chr1 10414644 10414645 rs17034821
chr1 10415911 10415912 rs2185252
chr1 10416601 10416602 kgp6768048
chr1 10418825 10418826 rs7546368
chr1 10420917 10420918 rs3748578
chr1 10420936 10420937 kgp7523675
chr1 10423318 10423319 kgp12577800
chr1 10423987 10423988 rs12403443
chr1 10424251 10424252 rs11121548
chr1 10428951 10428952 rs12131441
chr1 10431157 10431158 kgp477443
chr1 10431328 10431329 kgp4248259
chr1 10436925 10436926 kgp15617689
chr1 10438686 10438687 rs1536262
chr1 10438891 10438892 kgp5979878
chr1 10439305 10439306 kgp15241641
chr1 10441036 10441037 kgp7165542
chr1 10441663 10441664 rs3748581
chr1 10446595 10446596 rs11587309
chr1 10447580 10447581 kgp15718948
chr1 10448595 10448596 rs17034849
chr1 10451798 10451799 rs4846217
chr1 10455161 10455162 kgp15126507
chr1 10457539 10457540 rs12409754
chr1 10459778 10459779 kgp7857559
chr1 10459957 10459958 rs12096283
chr1 10463887 10463888 rs4846219
chr1 10467073 10467074 rs6541094
chr1 10470845 10470846 rs11579365
chr1 10472025 10472026 rs4846221
chr1 10473195 10473196 rs11121567
chr1 10473199 10473200 kgp11275803
chr1 10479677 10479678 kgp8883324
chr1 10479677 10479678 rs1889309
chr1 10479790 10479791 kgp1670668
chr1 10483982 10483983 kgp1661123
chr1 10484415 10484416 rs663364
chr1 10485018 10485019 rs2483679
chr1 10485037 10485038 kgp15160157
chr1 10485444 10485445 rs491880
chr1 10488313 10488314 rs505141
chr1 10488376 10488377 kgp1876565
chr1 10488554 10488555 rs528713
chr1 10489141 10489142 rs634358
chr1 10490110 10490111 rs649101
chr1 10490880 10490881 kgp8760965
chr1 10491160 10491161 kgp15535788
chr1 10491208 10491209 kgp11710778
chr1 10493294 10493295 rs586223
chr1 10495451 10495452 kgp15600496
chr1 10495507 10495508 kgp1294193
chr1 10496943 10496944 kgp8821535
chr1 10499063 10499064 kgp5853487
chr1 10499235 10499236 rs544289
chr1 10502709 10502710 kgp1738641
chr1 10502709 10502710 rs2847337
chr1 10507235 10507236 rs1307489
chr1 10510681 10510682 rs1308520
chr1 10510992 10510993 kgp15396214
chr1 10511588 10511589 rs666103
chr1 10512055 10512056 kgp6500197
chr1 10512055 10512056 rs1307497
chr1 10513849 10513850 kgp1180926
chr1 10521648 10521649 kgp10540704
chr1 10527460 10527461 rs2274986
chr1 10529193 10529194 kgp5798627
chr1 10529432 10529433 rs7552283
chr1 10530310 10530311 rs7532322
chr1 10533189 10533190 kgp15888107
chr1 10534258 10534259 kgp15405952
chr1 10537089 10537090 kgp7874430
chr1 10539542 10539543 rs607941
chr1 10539832 10539833 rs6680568
chr1 10540239 10540240 kgp15298389
chr1 10543820 10543821 kgp4309245
chr1 10543835 10543836 rs9970001
chr1 10543987 10543988 kgp2114983
chr1 10546240 10546241 kgp12549423
chr1 10549379 10549380 rs670666
chr1 10550351 10550352 rs673254
chr1 10552556 10552557 kgp15410437
chr1 10553147 10553148 kgp15429110
chr1 10554361 10554362 kgp15603270
chr1 10554504 10554505 kgp1170627
chr1 10554793 10554794 rs620405
chr1 10555256 10555257 rs622623
chr1 10556096 10556097 rs636291
chr1 10556177 10556178 kgp15680813
chr1 10557250 10557251 kgp8294296
chr1 10558881 10558882 kgp15441314
chr1 10563491 10563492 rs2506901
chr1 10563608 10563609 rs10864459
chr1 10563716 10563717 rs2781230
chr1 10565487 10565488 kgp1821814
chr1 10566094 10566095 rs2506878
chr1 10566214 10566215 rs616488
chr1 10567121 10567122 rs604814
chr1 10567207 10567208 rs604369
chr1 10567657 10567658 rs2480786
chr1 10569929 10569930 rs6540934
chr1 10571840 10571841 rs6540935
chr1 10573866 10573867 rs2274985
chr1 10578790 10578791 rs11584327
chr1 10579544 10579545 kgp11562146
chr1 10581657 10581658 rs2056417
chr1 10582046 10582047 rs2483678
chr1 10582126 10582127 kgp15665865
chr1 10584671 10584672 rs2506887
chr1 10585045 10585046 rs2480789
chr1 10585314 10585315 rs17035154
chr1 10585526 10585527 rs17035156
chr1 10594511 10594512 kgp4101711
chr1 10595294 10595295 kgp15466751
chr1 10596340 10596341 kgp8109025
chr1 10596387 10596388 kgp3613914
chr1 10596387 10596388 rs2480779
chr1 10596623 10596624 kgp7853632
chr1 10597067 10597068 kgp237982
chr1 10597202 10597203 kgp15225631
chr1 10597550 10597551 rs2480777
chr1 10599562 10599563 rs17035212
chr1 10599841 10599842 rs2506894
chr1 10604821 10604822 kgp11191074
chr1 10606995 10606996 kgp5211320
chr1 10607393 10607394 rs710130
chr1 10607450 10607451 rs944191
chr1 10608397 10608398 rs11121583
chr1 10609089 10609090 rs2480773
chr1 10609459 10609460 rs2480772
chr1 10609504 10609505 rs12120962
chr1 10610679 10610680 rs1411401
chr1 10610875 10610876 kgp1917341
chr1 10613343 10613344 rs10157111
chr1 10613559 10613560 rs10864463
chr1 10613659 10613660 rs12127400
chr1 10620107 10620108 kgp3598264
chr1 10622802 10622803 rs10779742
chr1 10624239 10624240 kgp1119235
chr1 10624314 10624315 kgp11047979
chr1 10629561 10629562 rs12565494
chr1 10630299 10630300 rs6540936
chr1 10631236 10631237 rs7512495
chr1 10632989 10632990 kgp15644879
chr1 10634565 10634566 kgp15796867
chr1 10634785 10634786 kgp15226001
chr1 10636458 10636459 rs6540938
chr1 10638603 10638604 rs12741973
chr1 10640932 10640933 kgp4782981
chr1 10642505 10642506 rs12083820
chr1 10642792 10642793 kgp11319119
chr1 10643196 10643197 kgp5584169
chr1 10643828 10643829 rs12045923
chr1 10644148 10644149 kgp10556476
chr1 10644350 10644351 kgp9418710
chr1 10644397 10644398 kgp689185
chr1 10645655 10645656 kgp1353077
chr1 10645947 10645948 kgp12143461
chr1 10649222 10649223 rs12090714
chr1 10650067 10650068 kgp1411847
chr1 10650200 10650201 kgp5925236
chr1 10650973 10650974 kgp2055482
chr1 10651459 10651460 rs6540940
chr1 10651602 10651603 kgp10569626
chr1 10652604 10652605 kgp6512715
chr1 10653627 10653628 rs284272
chr1 10654368 10654369 kgp7397932
chr1 10654885 10654886 kgp2710947
chr1 10656323 10656324 kgp8856345
chr1 10657383 10657384 rs17035406
chr1 10657911 10657912 kgp15545560
chr1 10663572 10663573 rs284283
chr1 10666516 10666517 rs284281
chr1 10669097 10669098 kgp2385969
chr1 10669656 10669657 kgp15725832
chr1 10672934 10672935 rs481453
chr1 10673093 10673094 rs3790630
chr1 10673193 10673194 rs479407
chr1 10678487 10678488 kgp11374639
chr1 10682243 10682244 kgp1838896
chr1 10683165 10683166 kgp15891981
chr1 10683682 10683683 rs190775
chr1 10684097 10684098 kgp10489125
chr1 10690947 10690948 rs17035482
chr1 10692382 10692383 kgp4318661
chr1 10693293 10693294 rs2892257
chr1 10694039 10694040 kgp15251381
chr1 10694124 10694125 rs284301
chr1 10703627 10703628 rs729104
chr1 10704069 10704070 rs284246
chr1 10704628 10704629 kgp15257696
chr1 10704687 10704688 rs11587145
chr1 10705859 10705860 kgp2972248
chr1 10705879 10705880 rs284243
chr1 10706660 10706661 kgp4193651
chr1 10707811 10707812 kgp6645812
chr1 10708141 10708142 rs778228
chr1 10710254 10710255 rs284298
chr1 10714910 10714911 rs2242287
chr1 10718050 10718051 kgp15719442
chr1 10719644 10719645 rs475980
chr1 10724728 10724729 kgp752471
chr1 10726688 10726689 rs284321
chr1 10727019 10727020 kgp8294331
chr1 10727490 10727491 rs17035541
chr1 10727772 10727773 rs12567769
chr1 10731434 10731435 kgp581735
chr1 10733080 10733081 kgp376098
chr1 10734817 10734818 kgp15464380
chr1 10735078 10735079 kgp4269389
chr1 10737672 10737673 kgp1150744
chr1 10739539 10739540 kgp3676698
chr1 10739862 10739863 kgp8480352
chr1 10740404 10740405 kgp4271837
chr1 10742386 10742387 kgp4048225
chr1 10742440 10742441 rs1615777
chr1 10742871 10742872 kgp15209917
chr1 10743362 10743363 rs284262
chr1 10743946 10743947 rs7555370
chr1 10747150 10747151 kgp5242911
chr1 10747261 10747262 kgp15619339
chr1 10749625 10749626 kgp1817323
chr1 10750431 10750432 rs516243
chr1 10750918 10750919 kgp390528
chr1 10751152 10751153 kgp4407895
chr1 10751578 10751579 kgp781985
chr1 10752578 10752579 kgp5879544
chr1 10759011 10759012 kgp2293280
chr1 10759740 10759741 kgp599189
chr1 10762348 10762349 kgp5648224
chr1 10762431 10762432 rs7514751
chr1 10763245 10763246 kgp10538627
chr1 10767378 10767379 kgp5369849
chr1 10767784 10767785 rs11805515
chr1 10767901 10767902 rs488834
chr1 10768001 10768002 rs616519
chr1 10769169 10769170 kgp4933215
chr1 10771487 10771488 kgp2514590
chr1 10771772 10771773 kgp5524558
chr1 10772695 10772696 rs190774
chr1 10774855 10774856 kgp6169723
chr1 10777259 10777260 rs284233
chr1 10777781 10777782 kgp5743111
chr1 10778514 10778515 kgp15501823
chr1 10780726 10780727 rs706007
chr1 10781182 10781183 kgp15257558
chr1 10787537 10787538 kgp2882835
chr1 10790535 10790536 kgp9447812
chr1 10790796 10790797 rs284277
chr1 10794738 10794739 kgp15895346
chr1 10796865 10796866 rs880315
chr1 10799523 10799524 kgp15176238
chr1 10801584 10801585 rs4845843
chr1 10801988 10801989 rs4845953
chr1 10802251 10802252 kgp9650383
chr1 10802467 10802468 kgp12467858
chr1 10803356 10803357 kgp10802325
chr1 10803449 10803450 kgp576990
chr1 10803527 10803528 kgp8929349
chr1 10804218 10804219 kgp10622387
chr1 10805262 10805263 kgp7234993
chr1 10807368 10807369 kgp5615287
chr1 10807804 10807805 kgp2205326
chr1 10807829 10807830 kgp1070462
chr1 10808422 10808423 kgp15839179
chr1 10808536 10808537 kgp15439229
chr1 10808586 10808587 rs2076492
chr1 10811671 10811672 rs205478
chr1 10813674 10813675 rs205482
chr1 10814190 10814191 kgp388682
chr1 10814439 10814440 kgp673514
chr1 10815420 10815421 rs205484
chr1 10820487 10820488 kgp15208161
chr1 10822356 10822357 kgp8551570
chr1 10822545 10822546 kgp8423414
chr1 10822807 10822808 kgp11723118
chr1 10823773 10823774 kgp12012879
chr1 10823785 10823786 rs6540948
chr1 10823872 10823873 kgp2150706
chr1 10824834 10824835 kgp1539990
chr1 10825576 10825577 kgp499383
chr1 10825698 10825699 kgp352982
chr1 10826618 10826619 kgp6061546
chr1 10827134 10827135 rs205488
chr1 10829970 10829971 kgp10721217
chr1 10831217 10831218 kgp9075468
chr1 10831407 10831408 kgp8435934
chr1 10832321 10832322 rs205472
chr1 10832750 10832751 kgp7993201
chr1 10832860 10832861 rs205474
chr1 10833953 10833954 kgp8446578
chr1 10834890 10834891 rs12076104
chr1 10837631 10837632 kgp8847483
chr1 10838555 10838556 kgp8035165
chr1 10840904 10840905 rs17035713
chr1 10841332 10841333 kgp5002040
chr1 10842385 10842386 kgp4093697
chr1 10842565 10842566 kgp8713025
chr1 10844557 10844558 kgp3424033
chr1 10845820 10845821 rs776909
chr1 10846143 10846144 kgp8742785
chr1 10846539 10846540 kgp5530918
chr1 10847157 10847158 kgp10384557
chr1 10848059 10848060 kgp1035575
chr1 10848655 10848656 kgp6563927
chr1 10848698 10848699 rs800761
chr1 10849644 10849645 rs10864471
chr1 10850370 10850371 kgp2590462
chr1 10850797 10850798 rs1737617
chr1 10850843 10850844 kgp12375106
chr1 10851034 10851035 kgp7042428
chr1 10857566 10857567 kgp9055005
chr1 10858745 10858746 kgp147805
chr1 10859477 10859478 kgp15720976
chr1 10859512 10859513 kgp7713112
chr1 10862361 10862362 kgp7623332
chr1 10862392 10862393 kgp663479
chr1 10862998 10862999 kgp5600479
chr1 10863211 10863212 kgp2280851
chr1 10865576 10865577 kgp1925382
chr1 10867820 10867821 kgp15889085
chr1 10869051 10869052 rs1750861
chr1 10870690 10870691 kgp9580852
chr1 10870862 10870863 kgp8944473
chr1 10871339 10871340 kgp4604930
chr1 10871928 10871929 kgp7658478
chr1 10873381 10873382 rs1769669
chr1 10874151 10874152 kgp15395109
chr1 10874421 10874422 kgp11434236
chr1 10874521 10874522 rs1776220
chr1 10874876 10874877 kgp983924
chr1 10875069 10875070 kgp11199700
chr1 10875804 10875805 kgp2200049
chr1 10876599 10876600 rs6688450
chr1 10880262 10880263 kgp10914013
chr1 10881500 10881501 kgp15667090
chr1 10883579 10883580 kgp4553221
chr1 10883599 10883600 rs10864474
chr1 10885652 10885653 kgp15167065
chr1 10887204 10887205 kgp10909777
chr1 10888790 10888791 rs634478
chr1 10889505 10889506 kgp3077506
chr1 10889891 10889892 kgp12110230
chr1 10890025 10890026 rs7555879
chr1 10890154 10890155 rs661352
chr1 10890235 10890236 kgp15222631
chr1 10890770 10890771 rs497483
chr1 10890931 10890932 kgp8476071
chr1 10891322 10891323 kgp3818841
chr1 10891338 10891339 kgp9238420
chr1 10891776 10891777 rs527676
chr1 10892135 10892136 kgp293981
chr1 10893080 10893081 rs1292657
chr1 10894723 10894724 rs541695
chr1 10894980 10894981 kgp11807843
chr1 10897689 10897690 kgp10099957
chr1 10899839 10899840 kgp11254335
chr1 10900236 10900237 kgp10125823
chr1 10900347 10900348 kgp7730897
chr1 10901993 10901994 rs946684
chr1 10902672 10902673 rs12140279
chr1 10905364 10905365 rs1292664
chr1 10905543 10905544 rs6682973
chr1 10906834 10906835 kgp15458692
chr1 10907207 10907208 kgp7848256
chr1 10907728 10907729 kgp8468688
chr1 10907841 10907842 rs672270
chr1 10908411 10908412 rs1292666
chr1 10910068 10910069 kgp11376195
chr1 10911328 10911329 kgp7534464
chr1 10912550 10912551 kgp7010905
chr1 10912623 10912624 rs496604
chr1 10913130 10913131 kgp247634
chr1 10913146 10913147 rs12085982
chr1 10915506 10915507 rs667444
chr1 10917439 10917440 rs569456
chr1 10920575 10920576 rs550887
chr1 10921227 10921228 rs1280993
chr1 10922289 10922290 kgp2832877
chr1 10922466 10922467 rs7543046
chr1 10923390 10923391 kgp4574008
chr1 10924272 10924273 rs1280989
chr1 10924709 10924710 rs1280988
chr1 10924957 10924958 kgp4187867
chr1 10926126 10926127 kgp6816350
chr1 10926559 10926560 kgp4855254
chr1 10930312 10930313 kgp3385801
chr1 10930490 10930491 kgp7917870
chr1 10931927 10931928 kgp15568290
chr1 10932544 10932545 kgp11034478
chr1 10932628 10932629 kgp4193897
chr1 10933619 10933620 kgp259267
chr1 10933816 10933817 kgp15358337
chr1 10934298 10934299 kgp12321873
chr1 10934873 10934874 kgp5487440
chr1 10934894 10934895 rs6677198
chr1 10935231 10935232 rs1280996
chr1 10935422 10935423 rs1280995
chr1 10935436 10935437 rs6667663
chr1 10935518 10935519 kgp10552426
chr1 10936543 10936544 rs7537363
chr1 10938896 10938897 rs6660223
chr1 10939079 10939080 kgp15409445
chr1 10940529 10940530 kgp6543790
chr1 10940894 10940895 rs11586137
chr1 10940962 10940963 kgp15232474
chr1 10941898 10941899 kgp2182837
chr1 10942321 10942322 kgp15619154
chr1 10943111 10943112 kgp8701557
chr1 10944565 10944566 kgp15380093
chr1 10947430 10947431 kgp10575751
chr1 10947552 10947553 rs7543908
chr1 10947579 10947580 rs4845960
chr1 10950847 10950848 kgp3451742
chr1 10951174 10951175 kgp7767815
chr1 10951476 10951477 kgp4245519
chr1 10952386 10952387 rs11121644
chr1 10956644 10956645 kgp3653100
chr1 10957150 10957151 kgp15719407
chr1 10957275 10957276 kgp2323154
chr1 10957718 10957719 rs6670956
chr1 10957983 10957984 rs12410376
chr1 10958934 10958935 rs7522413
chr1 10963746 10963747 kgp15240155
chr1 10964169 10964170 kgp3079808
chr1 10964263 10964264 kgp4046178
chr1 10966671 10966672 kgp15640191
chr1 10968729 10968730 rs10864479
chr1 10968965 10968966 kgp5565616
chr1 10971087 10971088 rs4845963
chr1 10976694 10976695 rs1280975
chr1 10977101 10977102 rs6540954
chr1 10978061 10978062 kgp11190051
chr1 10978315 10978316 rs1280971
chr1 10978809 10978810 kgp18295
chr1 10978898 10978899 kgp3944255
chr1 10978941 10978942 kgp12050538
chr1 10978945 10978946 kgp875128
chr1 10980082 10980083 kgp3687061
chr1 10980241 10980242 kgp2078124
chr1 10980300 10980301 kgp4470812
chr1 10980543 10980544 rs4845964
chr1 10980997 10980998 rs2387422
chr1 10981057 10981058 kgp1652783
chr1 10983841 10983842 kgp15911131
chr1 10983950 10983951 rs2486671
chr1 10984561 10984562 rs1280984
chr1 10987109 10987110 kgp12361293
chr1 10987655 10987656 kgp10220670
chr1 10989127 10989128 kgp697909
chr1 10990338 10990339 kgp170838
chr1 10990360 10990361 kgp15572296
chr1 10992103 10992104 kgp10058327
chr1 10992253 10992254 kgp7417754
chr1 10993726 10993727 kgp2544522
chr1 10995167 10995168 kgp12043356
chr1 10996381 10996382 rs9803711
chr1 10997190 10997191 rs1281034
chr1 10997977 10997978 kgp2995372
chr1 10998508 10998509 kgp1611167
chr1 10999158 10999159 kgp15674724
chr1 11000275 11000276 kgp2553771
chr1 11000720 11000721 rs6664866
chr1 11002487 11002488 rs6656310
chr1 11002578 11002579 kgp2278808
chr1 11003152 11003153 kgp5476398
chr1 11004736 11004737 kgp5607766
chr1 11005494 11005495 rs6666764
chr1 11006568 11006569 kgp7907257
chr1 11006623 11006624 kgp2995773
chr1 11006667 11006668 kgp7561981
chr1 11007071 11007072 kgp4684609
chr1 11007158 11007159 rs6696682
chr1 11008593 11008594 kgp6128288
chr1 11008951 11008952 kgp15155395
chr1 11009678 11009679 kgp11451202
chr1 11011001 11011002 rs1281008
chr1 11011212 11011213 kgp8376197
chr1 11012037 11012038 kgp15576681
chr1 11013285 11013286 rs11121657
chr1 11014117 11014118 kgp7568005
chr1 11014686 11014687 kgp6744912
chr1 11015164 11015165 kgp10485233
chr1 11016377 11016378 rs6540959
chr1 11016941 11016942 kgp6620909
chr1 11017025 11017026 rs12041143
chr1 11017550 11017551 rs12030940
chr1 11018572 11018573 kgp11667709
chr1 11018722 11018723 kgp5672917
chr1 11018764 11018765 rs12758610
chr1 11022019 11022020 rs6685896
chr1 11023695 11023696 kgp3827376
chr1 11024270 11024271 kgp6663844
chr1 11024352 11024353 rs6659231
chr1 11024380 11024381 rs6659326
chr1 11024394 11024395 rs11121663
chr1 11028630 11028631 kgp7636854
chr1 11029941 11029942 kgp10238364
chr1 11030013 11030014 kgp3439574
chr1 11030295 11030296 kgp4065675
chr1 11031606 11031607 kgp15917628
chr1 11032169 11032170 kgp15220334
chr1 11032826 11032827 rs2003046
chr1 11033081 11033082 rs12565727
chr1 11034816 11034817 kgp8087945
chr1 11035757 11035758 kgp730844
chr1 11037735 11037736 rs11576658
chr1 11038475 11038476 rs11121667
chr1 11039566 11039567 kgp644028
chr1 11040510 11040511 kgp15777349
chr1 11041006 11041007 kgp15397205
chr1 11042241 11042242 kgp15319026
chr1 11043484 11043485 rs12059717
chr1 11046654 11046655 kgp7761133
chr1 11046718 11046719 kgp15319310
chr1 11046854 11046855 rs9430161
chr1 11048187 11048188 rs9430163
chr1 11048679 11048680 kgp15185866
chr1 11048972 11048973 kgp4770245
chr1 11049307 11049308 kgp15325338
chr1 11053100 11053101 rs6704113
chr1 11058587 11058588 kgp9599699
chr1 11060074 11060075 rs11121675
chr1 11060116 11060117 LIB00012174_P
chr1 11063042 11063043 rs11121676
chr1 11070651 11070652 rs12744501
chr1 11072116 11072117 rs9430335
chr1 11074249 11074250 rs3765895
chr1 11074419 11074420 rs3765896
chr1 11074581 11074582 rs3765897
chr1 11078724 11078725 rs7540903
chr1 11079076 11079077 rs2273348
chr1 11085041 11085042 kgp15318298
chr1 11085653 11085654 kgp15403152
chr1 11086331 11086332 rs2273347
chr1 11086716 11086717 rs1033638
chr1 11087523 11087524 kgp8197272
chr1 11087686 11087687 rs12085877
chr1 11087834 11087835 kgp10189968
chr1 11090896 11090897 kgp15540883
chr1 11090915 11090916 rs12711521
chr1 11091782 11091783 kgp15833144
chr1 11094361 11094362 rs12072993
chr1 11095038 11095039 rs6695096
chr1 11096842 11096843 kgp15308719
chr1 11097549 11097550 kgp15121818
chr1 11097866 11097867 kgp12215823
chr1 11100863 11100864 kgp15420641
chr1 11102938 11102939 kgp15410870
chr1 11103407 11103408 kgp15464594
chr1 11105065 11105066 kgp15816726
chr1 11105121 11105122 rs2273344
chr1 11106647 11106648 kgp15848619
chr1 11107438 11107439 rs7548659
chr1 11111628 11111629 rs12121344
chr1 11113230 11113231 kgp10507431
chr1 11117650 11117651 kgp8592224
chr1 11119176 11119177 rs743576
chr1 11122066 11122067 rs3753237
chr1 11125049 11125050 rs2486920
chr1 11125865 11125866 rs2039840
chr1 11126847 11126848 kgp4390635
chr1 11127763 11127764 rs2261217
chr1 11128653 11128654 rs2791655
chr1 11129213 11129214 kgp15919094
chr1 11129847 11129848 rs2791653
chr1 11130642 11130643 rs910660
chr1 11132216 11132217 rs2802211
chr1 11136837 11136838 rs17036297
chr1 11137628 11137629 kgp15706649
chr1 11137660 11137661 kgp374665
chr1 11140442 11140443 rs12072693
chr1 11140662 11140663 rs12127601
chr1 11141101 11141102 kgp679382
chr1 11141186 11141187 kgp3479265
chr1 11141405 11141406 kgp12488614
chr1 11147240 11147241 rs12136825
chr1 11151313 11151314 rs2273336
chr1 11151479 11151480 rs2273335
chr1 11153738 11153739 kgp9384897
chr1 11159822 11159823 kgp12336553
chr1 11166712 11166713 kgp2409222
chr1 11167145 11167146 kgp11424165
chr1 11167828 11167829 rs12117241
chr1 11169675 11169676 rs2275525
chr1 11170130 11170131 rs2261434
chr1 11171225 11171226 rs17036350
chr1 11171621 11171622 kgp6923755
chr1 11172996 11172997 kgp15233954
chr1 11174330 11174331 kgp3791006
chr1 11181326 11181327 kgp4356518
chr1 11181456 11181457 kgp12385195
chr1 11181846 11181847 kgp15547690
chr1 11182271 11182272 kgp15252526
chr1 11184488 11184489 rs868080
chr1 11186896 11186897 kgp9140684
chr1 11188855 11188856 kgp15745897
chr1 11189076 11189077 rs3730380
chr1 11190180 11190181 kgp15179546
chr1 11190645 11190646 kgp11608954
chr1 11190729 11190730 kgp15577950
chr1 11191921 11191922 rs1417131
chr1 11193400 11193401 kgp1626315
chr1 11194590 11194591 rs3730381
chr1 11194873 11194874 kgp9139118
chr1 11195113 11195114 rs12144023
chr1 11198501 11198502 rs6701524
chr1 11199447 11199448 kgp15853082
chr1 11199517 11199518 kgp15606003
chr1 11206689 11206690 kgp4483388
chr1 11207268 11207269 kgp2767445
chr1 11210103 11210104 rs3730385
chr1 11214579 11214580 rs1770345
chr1 11216708 11216709 kgp15661213
chr1 11220808 11220809 rs7533982
chr1 11229514 11229515 rs11121695
chr1 11229866 11229867 kgp15772847
chr1 11237739 11237740 rs17036452
chr1 11239234 11239235 kgp6612511
chr1 11239514 11239515 kgp503766
chr1 11243469 11243470 rs4845853
chr1 11243832 11243833 rs7540001
chr1 11248019 11248020 rs12122605
chr1 11249788 11249789 kgp15403338
chr1 11253644 11253645 kgp15498834
chr1 11253843 11253844 kgp5855557
chr1 11255007 11255008 kgp3249868
chr1 11255430 11255431 kgp7749030
chr1 11255508 11255509 kgp15653512
chr1 11255701 11255702 kgp10734420
chr1 11256033 11256034 kgp4073285
chr1 11258326 11258327 kgp15529063
chr1 11260456 11260457 rs3765903
chr1 11265784 11265785 kgp11034157
chr1 11269795 11269796 rs1010447
chr1 11273002 11273003 kgp15611528
chr1 11273417 11273418 kgp356293
chr1 11275075 11275076 kgp5784907
chr1 11276340 11276341 kgp15778216
chr1 11284335 11284336 rs10779751
chr1 11288757 11288758 kgp8822176
chr1 11289160 11289161 rs2076655
chr1 11290639 11290640 rs2300088
chr1 11292631 11292632 kgp15277189
chr1 11293958 11293959 rs11121704
chr1 11294782 11294783 kgp15305175
chr1 11298789 11298790 rs2024627
chr1 11301713 11301714 kgp7196620
chr1 11303152 11303153 kgp15235189
chr1 11305315 11305316 kgp11957651
chr1 11305662 11305663 rs1205592
chr1 11313243 11313244 rs11121710
chr1 11318235 11318236 rs7525957
chr1 11318982 11318983 rs12142905
chr1 11319586 11319587 kgp3105423
chr1 11321664 11321665 rs12125777
chr1 11322155 11322156 rs1883965
chr1 11326399 11326400 kgp6209482
chr1 11326787 11326788 rs1074078
chr1 11333541 11333542 kgp15535818
chr1 11340341 11340342 rs6685758
chr1 11340471 11340472 rs6685950
chr1 11341565 11341566 kgp12560084
chr1 11344258 11344259 kgp1440415
chr1 11345338 11345339 rs11121715
chr1 11347006 11347007 kgp15160316
chr1 11347247 11347248 kgp15778744
chr1 11347491 11347492 kgp119561
chr1 11351745 11351746 rs2788542
chr1 11353561 11353562 rs12085837
chr1 11354110 11354111 kgp15604949
chr1 11355531 11355532 kgp15568629
chr1 11356578 11356579 kgp6515253
chr1 11361426 11361427 rs2744816
chr1 11362604 11362605 kgp5370093
chr1 11364919 11364920 rs11121720
chr1 11370590 11370591 kgp15562308
chr1 11372637 11372638 rs3010223
chr1 11372916 11372917 kgp4443770
chr1 11373503 11373504 kgp11074989
chr1 11375058 11375059 kgp2300484
chr1 11377008 11377009 kgp12245914
chr1 11378903 11378904 kgp11758072
chr1 11382974 11382975 kgp15286903
chr1 11387402 11387403 kgp15297684
chr1 11387584 11387585 kgp15475761
chr1 11387621 11387622 rs2744826
chr1 11387866 11387867 kgp15127746
chr1 11388550 11388551 kgp15674355
chr1 11388632 11388633 kgp15558453
chr1 11389232 11389233 kgp11967179
chr1 11393644 11393645 kgp15439600
chr1 11395282 11395283 rs2982380
chr1 11395415 11395416 kgp4543177
chr1 11397851 11397852 kgp10998673
chr1 11398364 11398365 rs909836
chr1 11398462 11398463 kgp9530607
chr1 11399572 11399573 kgp3896923
chr1 11400408 11400409 rs3120819
chr1 11401744 11401745 rs2982384
chr1 11404494 11404495 kgp2290861
chr1 11405113 11405114 kgp8786995
chr1 11406343 11406344 kgp15347285
chr1 11409175 11409176 rs2744844
chr1 11410463 11410464 kgp15751379
chr1 11412565 11412566 kgp9849590
chr1 11413341 11413342 kgp15356758
chr1 11413906 11413907 kgp15308036
chr1 11416251 11416252 rs733761
chr1 11417378 11417379 kgp15663374
chr1 11418439 11418440 kgp8359614
chr1 11419867 11419868 rs2744854
chr1 11422000 11422001 kgp15573766
chr1 11422736 11422737 rs2744858
chr1 11427890 11427891 kgp15150490
chr1 11429688 11429689 kgp8070962
chr1 11432730 11432731 kgp15327447
chr1 11434528 11434529 kgp15691736
chr1 11435866 11435867 kgp15212389
chr1 11435941 11435942 rs2335404
chr1 11437357 11437358 kgp15542741
chr1 11438327 11438328 kgp12092964
chr1 11438606 11438607 kgp10333239
chr1 11439587 11439588 rs2788557
chr1 11439608 11439609 kgp10769844
chr1 11440187 11440188 kgp4488679
chr1 11442158 11442159 kgp15437544
chr1 11442507 11442508 kgp10299815
chr1 11443009 11443010 kgp5743604
chr1 11444974 11444975 rs3010208
chr1 11445723 11445724 kgp15795826
chr1 11447849 11447850 rs6685668
chr1 11448399 11448400 kgp6644320
chr1 11452563 11452564 kgp9734656
chr1 11452632 11452633 kgp15713587
chr1 11452985 11452986 kgp4665340
chr1 11453576 11453577 kgp2340190
chr1 11456026 11456027 rs12058244
chr1 11456097 11456098 rs12095805
chr1 11456535 11456536 rs12094886
chr1 11457905 11457906 rs17036756
chr1 11457947 11457948 kgp11564601
chr1 11461600 11461601 rs6671983
chr1 11465289 11465290 kgp5091444
chr1 11466171 11466172 kgp9290898
chr1 11467353 11467354 rs4846002
chr1 11468209 11468210 kgp1869898
chr1 11468441 11468442 rs11121728
chr1 11468613 11468614 kgp15848674
chr1 11476202 11476203 rs10864504
chr1 11476540 11476541 rs2890085
chr1 11477293 11477294 rs10864505
chr1 11477723 11477724 kgp5529544
chr1 11481607 11481608 kgp11247803
chr1 11482258 11482259 kgp3697019
chr1 11482916 11482917 rs2379146
chr1 11484981 11484982 kgp912658
chr1 11485454 11485455 kgp8528754
chr1 11485665 11485666 kgp8854030
chr1 11486626 11486627 kgp8804395
chr1 11488202 11488203 rs2077480
chr1 11488396 11488397 kgp10308705
chr1 11489254 11489255 rs877307
chr1 11489677 11489678 rs877309
chr1 11490743 11490744 rs10864508
chr1 11490913 11490914 kgp11453294
chr1 11491419 11491420 kgp1451405
chr1 11492315 11492316 kgp5185131
chr1 11492316 11492317 kgp5623483
chr1 11493831 11493832 rs2922240
chr1 11493867 11493868 rs11121734
chr1 11494572 11494573 rs2379151
chr1 11496714 11496715 rs3010217
chr1 11498001 11498002 kgp964196
chr1 11498057 11498058 rs3123605
chr1 11498298 11498299 rs7414229
chr1 11498640 11498641 kgp994264
chr1 11499214 11499215 kgp15319645
chr1 11499415 11499416 rs3099628
chr1 11500411 11500412 kgp12420061
chr1 11501430 11501431 rs11585441
chr1 11502850 11502851 kgp15925200
chr1 11504184 11504185 kgp15242601
chr1 11504513 11504514 rs2379159
chr1 11505485 11505486 rs3099630
chr1 11506009 11506010 kgp15345850
chr1 11508015 11508016 rs3124627
chr1 11511681 11511682 kgp8410330
chr1 11511957 11511958 kgp22818765
chr1 11513638 11513639 kgp4150547
chr1 11514051 11514052 kgp2997339
chr1 11514205 11514206 rs11121736
chr1 11515131 11515132 kgp5688756
chr1 11515335 11515336 kgp2542269
chr1 11517134 11517135 rs6682318
chr1 11517391 11517392 kgp15295313
chr1 11517429 11517430 kgp4822253
chr1 11517702 11517703 kgp10274747
chr1 11518396 11518397 rs12026602
chr1 11519215 11519216 kgp1715859
chr1 11519272 11519273 kgp5449228
chr1 11520436 11520437 kgp2699249
chr1 11520652 11520653 rs11121742
chr1 11525532 11525533 rs12046038
chr1 11526275 11526276 kgp15807146
chr1 11526767 11526768 kgp4629394
chr1 11527117 11527118 kgp10587592
chr1 11528658 11528659 kgp15262599
chr1 11531075 11531076 kgp9776393
chr1 11531917 11531918 rs17036930
chr1 11534052 11534053 rs10159458
chr1 11534541 11534542 kgp9173016
chr1 11537622 11537623 kgp15147282
chr1 11537976 11537977 rs2007215
chr1 11539787 11539788 kgp3365151
chr1 11539891 11539892 kgp4012675
chr1 11542898 11542899 kgp3820894
chr1 11542956 11542957 rs7555562
chr1 11546591 11546592 kgp15193820
chr1 11547063 11547064 rs2379135
chr1 11548093 11548094 kgp15178426
chr1 11551306 11551307 rs4846011
chr1 11553381 11553382 rs11121753
chr1 11554686 11554687 rs7534208
chr1 11556243 11556244 rs12129279
chr1 11556417 11556418 rs11582732
chr1 11557969 11557970 rs12130483
chr1 11561163 11561164 kgp5949340
chr1 11562275 11562276 kgp8209316
chr1 11562411 11562412 kgp11745400
chr1 11562489 11562490 rs2235665
chr1 11562912 11562913 kgp10953985
chr1 11564506 11564507 kgp6253416
chr1 11566183 11566184 kgp12176593
chr1 11566588 11566589 kgp1326631
chr1 11574941 11574942 rs2745265
chr1 11575259 11575260 rs17036947
chr1 11575356 11575357 rs6675332
chr1 11575397 11575398 kgp10078405
chr1 11576205 11576206 kgp15806452
chr1 11577124 11577125 rs2072997
chr1 11577830 11577831 rs3887379
chr1 11578972 11578973 rs2072996
chr1 11581131 11581132 kgp15879350
chr1 11584163 11584164 kgp2143806
chr1 11590174 11590175 kgp1774436
chr1 11594680 11594681 kgp12017836
chr1 11595330 11595331 rs2235660
chr1 11596454 11596455 kgp59018
chr1 11600357 11600358 rs2594307
chr1 11601053 11601054 kgp6629457
chr1 11601118 11601119 rs2817621
chr1 11603062 11603063 rs2817619
chr1 11605182 11605183 rs6683331
chr1 11607223 11607224 kgp1051817
chr1 11607931 11607932 rs2745291
chr1 11610661 11610662 kgp165287
chr1 11613688 11613689 kgp7603857
chr1 11614267 11614268 rs2594289
chr1 11615650 11615651 kgp15316723
chr1 11618329 11618330 kgp1093510
chr1 11618450 11618451 kgp6696983
chr1 11618591 11618592 rs2817594
chr1 11619153 11619154 rs11808316
chr1 11620899 11620900 kgp15406450
chr1 11622825 11622826 kgp15669384
chr1 11625858 11625859 kgp1048111
chr1 11626788 11626789 kgp9826375
chr1 11628331 11628332 kgp15172331
chr1 11630229 11630230 kgp7300835
chr1 11632564 11632565 kgp15464038
chr1 11632967 11632968 kgp331920
chr1 11633855 11633856 kgp4993457
chr1 11633981 11633982 rs10864520
chr1 11635672 11635673 kgp9859432
chr1 11635711 11635712 kgp8236086
chr1 11638083 11638084 kgp6672286
chr1 11640560 11640561 kgp8383652
chr1 11641054 11641055 kgp10528379
chr1 11641282 11641283 rs2745276
chr1 11641452 11641453 kgp15693266
chr1 11642846 11642847 kgp15567067
chr1 11643246 11643247 kgp15687073
chr1 11643450 11643451 kgp6033403
chr1 11644172 11644173 kgp9961474
chr1 11645597 11645598 rs2745275
chr1 11647128 11647129 kgp11319821
chr1 11647176 11647177 kgp6351943
chr1 11647231 11647232 kgp2710077
chr1 11648199 11648200 kgp3850164
chr1 11649097 11649098 kgp186841
chr1 11649885 11649886 kgp8031186
chr1 11650019 11650020 kgp7957288
chr1 11651362 11651363 kgp15268710
chr1 11652204 11652205 rs2335767
chr1 11653675 11653676 kgp8887165
chr1 11654490 11654491 rs7530509
chr1 11655172 11655173 kgp15343169
chr1 11655185 11655186 kgp1699140
chr1 11655416 11655417 kgp6798565
chr1 11655441 11655442 kgp6616926
chr1 11656683 11656684 rs761087
chr1 11656823 11656824 kgp42280
chr1 11657682 11657683 kgp15829168
chr1 11659115 11659116 kgp4624149
chr1 11659374 11659375 kgp3763549
chr1 11660709 11660710 rs761084
chr1 11663260 11663261 kgp5567926
chr1 11665197 11665198 rs11121778
chr1 11665426 11665427 kgp15452057
chr1 11665574 11665575 rs4846019
chr1 11665987 11665988 kgp5356191
chr1 11670958 11670959 rs4542213
chr1 11671073 11671074 kgp5496985
chr1 11672406 11672407 kgp4465978
chr1 11675024 11675025 kgp4037466
chr1 11675058 11675059 rs734737
chr1 11675377 11675378 kgp15216977
chr1 11678194 11678195 kgp4500830
chr1 11678937 11678938 kgp8270015
chr1 11679762 11679763 kgp15923144
chr1 11680282 11680283 rs7550768
chr1 11681567 11681568 kgp8277905
chr1 11683188 11683189 P1_M_061510_1_103_M
chr1 11683282 11683283 kgp11840155
chr1 11685568 11685569 kgp8097576
chr1 11685966 11685967 kgp4170794
chr1 11686767 11686768 kgp11113752
chr1 11687044 11687045 kgp849495
chr1 11689662 11689663 rs17037122
chr1 11690765 11690766 rs10779763
chr1 11691160 11691161 rs2335768
chr1 11694367 11694368 kgp12022449
chr1 11694772 11694773 rs17037129
chr1 11695102 11695103 kgp5591075
chr1 11697097 11697098 rs6685318
chr1 11698901 11698902 rs6671295
chr1 11702154 11702155 rs7526268
chr1 11703753 11703754 kgp4573746
chr1 11703842 11703843 rs6540987
chr1 11706477 11706478 kgp3665674
chr1 11706790 11706791 kgp1248445
chr1 11708735 11708736 kgp6893296
chr1 11710560 11710561 rs9614
chr1 11711404 11711405 kgp11183320
chr1 11711588 11711589 rs3117061
chr1 11711747 11711748 kgp15635960
chr1 11713165 11713166 rs1883575
chr1 11717299 11717300 rs12139487
chr1 11718760 11718761 kgp15358064
chr1 11720571 11720572 kgp11740499
chr1 11721853 11721854 rs2294641
chr1 11725102 11725103 kgp10673169
chr1 11726325 11726326 rs3117067
chr1 11727665 11727666 kgp15197014
chr1 11728951 11728952 kgp46480
chr1 11730602 11730603 kgp15837239
chr1 11733074 11733075 kgp12324077
chr1 11735426 11735427 kgp15213649
chr1 11736531 11736532 kgp425969
chr1 11737550 11737551 kgp11826752
chr1 11739271 11739272 kgp1327941
chr1 11740357 11740358 kgp6992810
chr1 11740558 11740559 kgp15450796
chr1 11740682 11740683 kgp15445356
chr1 11742073 11742074 rs2233004
chr1 11743751 11743752 kgp2198093
chr1 11744796 11744797 kgp8772530
chr1 11745341 11745342 kgp9737890
chr1 11745458 11745459 kgp10627459
chr1 11746499 11746500 rs2143296
chr1 11747112 11747113 kgp3418061
chr1 11748630 11748631 kgp2225927
chr1 11749907 11749908 rs6694489
chr1 11749956 11749957 kgp7977546
chr1 11750320 11750321 rs9430207
chr1 11750511 11750512 kgp2702790
chr1 11751134 11751135 rs12088541
chr1 11755924 11755925 kgp3578014
chr1 11756046 11756047 kgp11308034
chr1 11757494 11757495 rs11121799
chr1 11758549 11758550 kgp8495
chr1 11760766 11760767 kgp15202938
chr1 11761251 11761252 rs1534991
chr1 11761997 11761998 kgp15618746
chr1 11762574 11762575 rs4846026
chr1 11763665 11763666 kgp12270836
chr1 11763676 11763677 rs9430624
chr1 11764280 11764281 rs12045323
chr1 11767729 11767730 kgp11675939
chr1 11768868 11768869 rs6687381
chr1 11770556 11770557 kgp1359892
chr1 11771520 11771521 kgp9473419
chr1 11771987 11771988 kgp10992411
chr1 11772222 11772223 kgp4432738
chr1 11772228 11772229 kgp6136453
chr1 11772339 11772340 rs2336034
chr1 11772385 11772386 kgp15462090
chr1 11774955 11774956 rs9430631
chr1 11779498 11779499 rs4846028
chr1 11779761 11779762 kgp7638020
chr1 11780003 11780004 kgp15844931
chr1 11780091 11780092 kgp15243916
chr1 11782505 11782506 kgp246203
chr1 11784117 11784118 rs7529001
chr1 11788874 11788875 kgp602757
chr1 11790181 11790182 kgp3378491
chr1 11790583 11790584 kgp3703657
chr1 11790613 11790614 kgp15421944
chr1 11790683 11790684 kgp2717944
chr1 11790686 11790687 kgp5485198
chr1 11790782 11790783 kgp15627099
chr1 11790823 11790824 kgp15199564
chr1 11790924 11790925 kgp5655214
chr1 11791889 11791890 kgp9784943
chr1 11791907 11791908 kgp12108266
chr1 11793298 11793299 kgp3131201
chr1 11797023 11797024 rs12116971
chr1 11797029 11797030 kgp3177064
chr1 11797185 11797186 rs12095517
chr1 11798811 11798812 kgp4120055
chr1 11799227 11799228 rs6540992
chr1 11800477 11800478 kgp7802021
chr1 11800520 11800521 rs6664239
chr1 11800702 11800703 rs4073395
chr1 11801641 11801642 rs4073489
chr1 11802433 11802434 rs4073574
chr1 11806850 11806851 rs6660106
chr1 11807425 11807426 rs12752700
chr1 11809734 11809735 rs10864533
chr1 11809844 11809845 rs6677313
chr1 11810764 11810765 kgp5029640
chr1 11810771 11810772 kgp15553202
chr1 11810843 11810844 rs11121821
chr1 11812126 11812127 rs6661776
chr1 11813783 11813784 kgp8213809
chr1 11813901 11813902 kgp15699160
chr1 11815538 11815539 kgp15512847
chr1 11823155 11823156 kgp2788863
chr1 11824132 11824133 rs4845875
chr1 11824241 11824242 kgp1653555
chr1 11827303 11827304 kgp5860850
chr1 11827354 11827355 kgp1381994
chr1 11828318 11828319 rs4845881
chr1 11831614 11831615 rs6667720
chr1 11833365 11833366 rs6540999
chr1 11833855 11833856 kgp9173836
chr1 11833909 11833910 kgp11407620
chr1 11834453 11834454 kgp8353526
chr1 11834708 11834709 kgp12435695
chr1 11835555 11835556 kgp2626044
chr1 11835934 11835935 rs6696752
chr1 11836681 11836682 rs7538516
chr1 11837298 11837299 rs4846042
chr1 11837704 11837705 kgp11761091
chr1 11838010 11838011 rs10779765
chr1 11839997 11839998 rs4846044
chr1 11840379 11840380 kgp1853481
chr1 11840466 11840467 kgp11547860
chr1 11840872 11840873 kgp15346876
chr1 11846251 11846252 rs4846048
chr1 11846446 11846447 kgp12436280
chr1 11847435 11847436 rs2184226
chr1 11847860 11847861 rs1537516
chr1 11847901 11847902 kgp4017153
chr1 11851117 11851118 rs7518348
chr1 11852109 11852110 rs13306556
chr1 11852299 11852300 rs1476413
chr1 11854475 11854476 rs1801131
chr1 11854670 11854671 rs12121543
chr1 11855866 11855867 rs6541003
chr1 11856377 11856378 rs1801133
chr1 11856846 11856847 rs17421462
chr1 11857950 11857951 rs4846052
chr1 11858035 11858036 kgp7193421
chr1 11860116 11860117 rs13306553
chr1 11860119 11860120 rs11121832
chr1 11860842 11860843 rs17037390
chr1 11862046 11862047 rs17037396
chr1 11862777 11862778 rs17367504
chr1 11863056 11863057 rs2066470
chr1 11863276 11863277 rs17037404
chr1 11864148 11864149 rs7553194
chr1 11864585 11864586 rs3753584
chr1 11867043 11867044 rs3737964
chr1 11867815 11867816 rs17037420
chr1 11869229 11869230 rs4846054
chr1 11870240 11870241 kgp11406703
chr1 11870382 11870383 rs17037425
chr1 11873850 11873851 kgp3278055
chr1 11873868 11873869 rs12404124
chr1 11876691 11876692 kgp15916753
chr1 11879684 11879685 rs198393
chr1 11879698 11879699 rs2050265
chr1 11879822 11879823 kgp15322772
chr1 11883730 11883731 rs12567136
chr1 11884585 11884586 kgp15608146
chr1 11884627 11884628 kgp15614805
chr1 11886812 11886813 rs2076004
chr1 11887302 11887303 rs7537765
chr1 11887315 11887316 kgp1759804
chr1 11889467 11889468 rs535107
chr1 11892649 11892650 rs2236797
chr1 11894251 11894252 kgp15782952
chr1 11897270 11897271 rs198405
chr1 11897591 11897592 kgp10243024
chr1 11897591 11897592 rs198406
chr1 11899635 11899636 kgp11946322
chr1 11900384 11900385 rs198411
chr1 11900436 11900437 rs198412
chr1 11900801 11900802 kgp2322243
chr1 11900824 11900825 rs198414
chr1 11901331 11901332 kgp15329417
chr1 11901591 11901592 rs198415
chr1 11903009 11903010 kgp4685289
chr1 11904075 11904076 rs198358
chr1 11904568 11904569 kgp1657424
chr1 11905980 11905981 rs5067
chr1 11906067 11906068 rs5065
chr1 11907566 11907567 kgp15226967
chr1 11907602 11907603 rs5064
chr1 11908291 11908292 kgp12358086
chr1 11909513 11909514 rs198372
chr1 11910676 11910677 kgp1324157
chr1 11911215 11911216 kgp8125047
chr1 11913756 11913757 rs198375
chr1 11914828 11914829 rs6668352
chr1 11917339 11917340 rs198388
chr1 11917463 11917464 kgp1428764
chr1 11919270 11919271 rs198389
chr1 11921242 11921243 kgp4999197
chr1 11922147 11922148 kgp3699405
chr1 11922297 11922298 rs6668659
chr1 11925243 11925244 kgp11008486
chr1 11925299 11925300 rs6676300
chr1 11925780 11925781 kgp10546089
chr1 11927055 11927056 rs12562952
chr1 11928818 11928819 rs11801879
chr1 11928829 11928830 rs1009591
chr1 11928894 11928895 rs11803049
chr1 11929171 11929172 kgp5984288
chr1 11932087 11932088 kgp715699
chr1 11932677 11932678 kgp11871776
chr1 11933141 11933142 kgp15169019
chr1 11934131 11934132 kgp15537909
chr1 11934927 11934928 rs7545290
chr1 11935165 11935166 kgp667591
chr1 11936323 11936324 rs9661078
chr1 11936513 11936514 kgp974257
chr1 11936643 11936644 kgp1383885
chr1 11937403 11937404 rs7554327
chr1 11941935 11941936 rs11588551
chr1 11942058 11942059 kgp11854550
chr1 11942687 11942688 kgp11735892
chr1 11945229 11945230 kgp15770426
chr1 11945597 11945598 kgp15248715
chr1 11946391 11946392 kgp15349639
chr1 11947956 11947957 rs6667637
chr1 11952405 11952406 rs17037520
chr1 11953729 11953730 kgp15858804
chr1 11954876 11954877 kgp10032223
chr1 11954968 11954969 kgp15662360
chr1 11957638 11957639 rs12724129
chr1 11966391 11966392 kgp15806027
chr1 11967355 11967356 kgp6362857
chr1 11968229 11968230 GA018529
chr1 11968272 11968273 GA000234
chr1 11968569 11968570 kgp10858306
chr1 11969003 11969004 kgp15694299
chr1 11969747 11969748 rs926269
chr1 11969843 11969844 kgp5195246
chr1 11971748 11971749 rs11800086
chr1 11973841 11973842 kgp1286840
chr1 11973887 11973888 rs7554547
chr1 11974021 11974022 kgp15828017
chr1 11979106 11979107 kgp2873679
chr1 11979555 11979556 rs2038028
chr1 11980074 11980075 kgp15611346
chr1 11980448 11980449 rs17037529
chr1 11980911 11980912 rs6662151
chr1 11981269 11981270 rs9659237
chr1 11982543 11982544 rs2639453
chr1 11986620 11986621 rs6682554
chr1 11991179 11991180 kgp15456643
chr1 11994551 11994552 kgp15127975
chr1 11995175 11995176 kgp3783897
chr1 11995408 11995409 kgp10201854
chr1 11995559 11995560 kgp6533140
chr1 11996269 11996270 kgp3518515
chr1 11997640 11997641 kgp15548562
chr1 12000669 12000670 rs11802668
chr1 12000839 12000840 rs6674770
chr1 12001149 12001150 kgp7852442
chr1 12004998 12004999 rs4846080
chr1 12008862 12008863 rs2336379
chr1 12008941 12008942 kgp15449458
chr1 12009910 12009911 kgp15907890
chr1 12010468 12010469 rs2273285
chr1 12012752 12012753 kgp15160689
chr1 12012979 12012980 kgp8715135
chr1 12013572 12013573 kgp7807481
chr1 12023120 12023121 kgp15814474
chr1 12024037 12024038 kgp15414214
chr1 12024680 12024681 kgp15915985
chr1 12024922 12024923 rs7529312
chr1 12025352 12025353 rs2273291
chr1 12026089 12026090 kgp5113327
chr1 12027307 12027308 rs3818157
chr1 12029666 12029667 kgp15836243
chr1 12030758 12030759 kgp15571041
chr1 12032029 12032030 kgp2933757
chr1 12033907 12033908 rs1040669
chr1 12034804 12034805 kgp15702968
chr1 12036020 12036021 rs11587948
chr1 12038058 12038059 kgp978643
chr1 12038590 12038591 rs3753579
chr1 12038989 12038990 rs3820189
chr1 12040441 12040442 kgp24826969
chr1 12040478 12040479 kgp11066860
chr1 12042095 12042096 kgp15580738
chr1 12042754 12042755 rs4240897
chr1 12044163 12044164 rs1474868
chr1 12046546 12046547 kgp15565114
chr1 12048129 12048130 rs7551874
chr1 12049383 12049384 kgp15162686
chr1 12050633 12050634 kgp860759
chr1 12050985 12050986 kgp15610882
chr1 12052432 12052433 kgp15789886
chr1 12053099 12053100 rs2103876
chr1 12054029 12054030 rs1810563
chr1 12059411 12059412 rs2295281
chr1 12060564 12060565 kgp9741946
chr1 12060868 12060869 rs17037564
chr1 12062019 12062020 kgp15448471
chr1 12062204 12062205 kgp3949208
chr1 12065733 12065734 kgp24746684
chr1 12066417 12066418 kgp15657065
chr1 12067043 12067044 rs7550536
chr1 12069797 12069798 kgp4754915
chr1 12070291 12070292 rs730123
chr1 12070571 12070572 kgp15189099
chr1 12071679 12071680 kgp3743467
chr1 12072351 12072352 kgp15431018
chr1 12072398 12072399 kgp15309573
chr1 12072782 12072783 kgp15640236
chr1 12073649 12073650 kgp15503019
chr1 12073784 12073785 rs4845892
chr1 12074309 12074310 kgp3645254
chr1 12075074 12075075 kgp4772806
chr1 12075172 12075173 kgp3891795
chr1 12075562 12075563 kgp212583
chr1 12080121 12080122 kgp662033
chr1 12082333 12082334 GA000251
chr1 12082880 12082881 rs11588779
chr1 12082925 12082926 rs2295283
chr1 12086915 12086916 kgp15495990
chr1 12087748 12087749 rs1208988
chr1 12088609 12088610 kgp15249720
chr1 12091023 12091024 kgp6516749
chr1 12091099 12091100 rs12096568
chr1 12094681 12094682 rs6658595
chr1 12095520 12095521 kgp417308
chr1 12095867 12095868 rs1208993
chr1 12097567 12097568 rs11121850
chr1 12103963 12103964 kgp9168482
chr1 12105047 12105048 rs12042105
chr1 12105331 12105332 rs12759042
chr1 12108573 12108574 kgp15223924
chr1 12108763 12108764 kgp11469998
chr1 12108833 12108834 kgp6112404
chr1 12110567 12110568 kgp8085141
chr1 12112719 12112720 kgp2046043
chr1 12114291 12114292 kgp4441669
chr1 12115690 12115691 rs4427416
chr1 12117690 12117691 kgp10443652
chr1 12117900 12117901 rs6665486
chr1 12119905 12119906 rs7554960
chr1 12127292 12127293 kgp15744292
chr1 12128434 12128435 kgp3896714
chr1 12128497 12128498 rs12029016
chr1 12130050 12130051 rs4491070
chr1 12133948 12133949 kgp4793060
chr1 12135525 12135526 rs6690493
chr1 12136144 12136145 kgp10468055
chr1 12137602 12137603 kgp5682143
chr1 12138196 12138197 kgp15177353
chr1 12138628 12138629 kgp2275096
chr1 12140587 12140588 rs12138960
chr1 12141460 12141461 kgp11832726
chr1 12142116 12142117 kgp11389556
chr1 12142224 12142225 kgp10888267
chr1 12142697 12142698 kgp7059912
chr1 12143940 12143941 kgp11388950
chr1 12144433 12144434 kgp10752622
chr1 12145670 12145671 kgp15519535
chr1 12147752 12147753 rs12133231
chr1 12151281 12151282 kgp15259403
chr1 12153187 12153188 rs1201110
chr1 12153313 12153314 kgp15732169
chr1 12153412 12153413 kgp15804154
chr1 12156235 12156236 kgp2800448
chr1 12156467 12156468 kgp9445864
chr1 12157075 12157076 kgp6467142
chr1 12164070 12164071 rs562844
chr1 12164077 12164078 rs4845894
chr1 12164136 12164137 rs4845895
chr1 12164436 12164437 rs3737959
chr1 12166854 12166855 rs12092682
chr1 12168583 12168584 kgp5062618
chr1 12169399 12169400 rs10746497
chr1 12170286 12170287 kgp12107683
chr1 12171677 12171678 kgp9575644
chr1 12172048 12172049 kgp15564857
chr1 12178653 12178654 kgp15802601
chr1 12180804 12180805 rs501525
chr1 12181400 12181401 kgp15491704
chr1 12183244 12183245 rs2486316
chr1 12184374 12184375 rs8179353
chr1 12184422 12184423 rs17422381
chr1 12184545 12184546 kgp11008790
chr1 12184950 12184951 kgp2352892
chr1 12185035 12185036 kgp3965608
chr1 12185334 12185335 rs488733
chr1 12185773 12185774 kgp11964953
chr1 12186057 12186058 kgp6756664
chr1 12186391 12186392 kgp11294524
chr1 12186796 12186797 rs1148476
chr1 12187163 12187164 kgp15437804
chr1 12187540 12187541 kgp6376674
chr1 12187592 12187593 rs11569921
chr1 12187711 12187712 kgp999846
chr1 12187782 12187783 rs11569924
chr1 12188027 12188028 kgp11460622
chr1 12188344 12188345 kgp11843255
chr1 12188426 12188427 kgp4987510
chr1 12188481 12188482 rs1201122
chr1 12189488 12189489 kgp10538218
chr1 12189560 12189561 rs535068
chr1 12189690 12189691 kgp15638870
chr1 12190707 12190708 rs17037627
chr1 12191199 12191200 kgp9667456
chr1 12192252 12192253 rs7517758
chr1 12193031 12193032 kgp9410842
chr1 12194415 12194416 kgp15392107
chr1 12194450 12194451 rs1148472
chr1 12194611 12194612 rs1148471
chr1 12194744 12194745 rs3766735
chr1 12196147 12196148 kgp6087106
chr1 12198634 12198635 kgp273269
chr1 12199194 12199195 kgp15607869
chr1 12201844 12201845 kgp8944964
chr1 12202094 12202095 kgp2643101
chr1 12203600 12203601 kgp15370246
chr1 12203877 12203878 kgp15400751
chr1 12206651 12206652 rs641941
chr1 12206754 12206755 rs631272
chr1 12206865 12206866 rs630542
chr1 12209207 12209208 rs967403
chr1 12209359 12209360 kgp376562
chr1 12210617 12210618 kgp15657140
chr1 12212384 12212385 kgp12073208
chr1 12213164 12213165 rs648194
chr1 12216487 12216488 rs1148460
chr1 12217851 12217852 rs1148459
chr1 12219072 12219073 kgp15822118
chr1 12219909 12219910 rs816060
chr1 12223481 12223482 kgp2703344
chr1 12224238 12224239 rs522807
chr1 12225350 12225351 rs652625
chr1 12226746 12226747 kgp15672196
chr1 12230080 12230081 rs17883094
chr1 12232805 12232806 rs496888
chr1 12233753 12233754 rs976881
chr1 12234621 12234622 kgp8697222
chr1 12234884 12234885 rs597519
chr1 12238969 12238970 kgp15894649
chr1 12239088 12239089 kgp12476703
chr1 12239529 12239530 rs5745977
chr1 12240823 12240824 kgp5425409
chr1 12241049 12241050 rs550132
chr1 12241468 12241469 rs525283
chr1 12241854 12241855 rs5745991
chr1 12241990 12241991 rs816050
chr1 12242457 12242458 rs6697733
chr1 12242948 12242949 rs17879121
chr1 12243273 12243274 rs17037696
chr1 12243376 12243377 rs542282
chr1 12244167 12244168 kgp9850813
chr1 12244317 12244318 rs677844
chr1 12245707 12245708 rs478143
chr1 12246174 12246175 kgp3944701
chr1 12248290 12248291 rs603151
chr1 12248424 12248425 rs500734
chr1 12249030 12249031 rs1201157
chr1 12249567 12249568 kgp2336876
chr1 12249769 12249770 rs548580
chr1 12249828 12249829 rs683240
chr1 12249987 12249988 kgp10332575
chr1 12251807 12251808 rs653667
chr1 12252891 12252892 kgp5929205
chr1 12252954 12252955 rs1061622
chr1 12253350 12253351 rs636964
chr1 12255359 12255360 rs590977
chr1 12258230 12258231 rs235249
chr1 12262297 12262298 rs5746053
chr1 12263544 12263545 rs17884213
chr1 12263816 12263817 rs235221
chr1 12267554 12267555 kgp15585096
chr1 12267998 12267999 rs1061628
chr1 12268570 12268571 kgp15420698
chr1 12269331 12269332 rs235217
chr1 12270221 12270222 kgp8455833
chr1 12271502 12271503 kgp12285200
chr1 12273401 12273402 kgp11751601
chr1 12274513 12274514 kgp5944045
chr1 12277663 12277664 kgp7283347
chr1 12278931 12278932 rs7550488
chr1 12279580 12279581 kgp2484244
chr1 12280032 12280033 kgp3065450
chr1 12281272 12281273 rs17037861
chr1 12287269 12287270 kgp4409517
chr1 12287616 12287617 rs426536
chr1 12288868 12288869 kgp8794201
chr1 12291333 12291334 rs235239
chr1 12295187 12295188 rs11121891
chr1 12295996 12295997 kgp15171612
chr1 12296231 12296232 rs235256
chr1 12298567 12298568 kgp4247259
chr1 12300192 12300193 kgp15919608
chr1 12302071 12302072 kgp2871506
chr1 12302225 12302226 rs442331
chr1 12304080 12304081 kgp15819498
chr1 12305285 12305286 rs374450
chr1 12306613 12306614 rs7547379
chr1 12306733 12306734 rs6541016
chr1 12306896 12306897 rs9430214
chr1 12309923 12309924 rs170955
chr1 12316078 12316079 rs17037915
chr1 12316370 12316371 kgp10549745
chr1 12316392 12316393 rs12057307
chr1 12316583 12316584 rs235246
chr1 12317291 12317292 kgp15314156
chr1 12319993 12319994 rs235243
chr1 12320948 12320949 kgp15704069
chr1 12323853 12323854 rs235209
chr1 12327216 12327217 kgp15730525
chr1 12327780 12327781 rs170954
chr1 12328726 12328727 kgp15724609
chr1 12333002 12333003 rs235225
chr1 12336146 12336147 rs7546794
chr1 12341527 12341528 kgp12337067
chr1 12342680 12342681 rs12565969
chr1 12344264 12344265 kgp15527895
chr1 12347386 12347387 kgp11312428
chr1 12354306 12354307 rs12092335
chr1 12354442 12354443 kgp15433096
chr1 12360770 12360771 kgp15360664
chr1 12361469 12361470 rs9659728
chr1 12363810 12363811 rs7523900
chr1 12375781 12375782 rs11121901
chr1 12376778 12376779 kgp7671300
chr1 12379788 12379789 kgp9164389
chr1 12387070 12387071 kgp5363248
chr1 12389952 12389953 kgp15310767
chr1 12391952 12391953 rs28533750
chr1 12393334 12393335 kgp15883367
chr1 12398412 12398413 kgp2112289
chr1 12401867 12401868 rs28551666
chr1 12405179 12405180 kgp15500188
chr1 12406044 12406045 kgp11662549
chr1 12408831 12408832 kgp15556171
chr1 12420299 12420300 rs6660347
chr1 12421008 12421009 rs12061132
chr1 12424972 12424973 rs11121903
chr1 12426720 12426721 rs10864553
chr1 12429037 12429038 rs6670248
chr1 12429087 12429088 kgp15219355
chr1 12429610 12429611 rs2295338
chr1 12436897 12436898 rs17457661
chr1 12442557 12442558 rs17037998
chr1 12448934 12448935 rs12093887
chr1 12458263 12458264 kgp11182285
chr1 12463072 12463073 rs7547740
chr1 12465146 12465147 rs6541020
chr1 12465433 12465434 kgp15529239
chr1 12467619 12467620 rs11801678
chr1 12468118 12468119 rs34820623
chr1 12472766 12472767 rs6541021
chr1 12477905 12477906 rs12057615
chr1 12480503 12480504 rs6660365
chr1 12483676 12483677 rs12058577
chr1 12485658 12485659 kgp22761857
chr1 12492581 12492582 rs6683371
chr1 12496020 12496021 rs6541023
chr1 12499790 12499791 rs28678156
chr1 12505156 12505157 rs11121910
chr1 12505936 12505937 kgp15717639
chr1 12506959 12506960 kgp1166735
chr1 12508942 12508943 rs475983
chr1 12515590 12515591 kgp4103334
chr1 12517850 12517851 kgp15361423
chr1 12520071 12520072 kgp15145523
chr1 12521261 12521262 kgp9003393
chr1 12540762 12540763 kgp3754096
chr1 12548002 12548003 rs12562441
chr1 12551498 12551499 kgp15651831
chr1 12556391 12556392 kgp8725316
chr1 12556685 12556686 kgp1849426
chr1 12563104 12563105 rs12067539
chr1 12564126 12564127 rs11121916
chr1 12569788 12569789 kgp9002600
chr1 12571638 12571639 kgp15370769
chr1 12572911 12572912 kgp6971907
chr1 12573987 12573988 kgp11542375
chr1 12575089 12575090 rs11121917
chr1 12577208 12577209 kgp10728489
chr1 12578764 12578765 kgp1799952
chr1 12581534 12581535 rs12565214
chr1 12583176 12583177 kgp12576146
chr1 12583807 12583808 kgp22799702
chr1 12585595 12585596 kgp2214508
chr1 12587403 12587404 rs12567452
chr1 12587680 12587681 kgp10531907
chr1 12587933 12587934 kgp5608743
chr1 12590761 12590762 kgp12478467
chr1 12592293 12592294 kgp3555066
chr1 12593370 12593371 kgp4497793
chr1 12593560 12593561 kgp2094654
chr1 12593693 12593694 kgp2970226
chr1 12594520 12594521 kgp8202356
chr1 12595399 12595400 kgp15869621
chr1 12596354 12596355 kgp2940605
chr1 12597925 12597926 kgp735882
chr1 12598433 12598434 rs760943
chr1 12599004 12599005 kgp5794596
chr1 12599421 12599422 rs6541025
chr1 12599574 12599575 rs7517886
chr1 12600395 12600396 rs7521256
chr1 12602899 12602900 kgp7449033
chr1 12602978 12602979 rs2038118
chr1 12603257 12603258 kgp8479250
chr1 12603807 12603808 kgp15381503
chr1 12604081 12604082 kgp1669665
chr1 12605455 12605456 kgp11804117
chr1 12606393 12606394 rs4845902
chr1 12606724 12606725 rs10779770
chr1 12606996 12606997 kgp6042449
chr1 12607135 12607136 kgp2949401
chr1 12609250 12609251 kgp15687036
chr1 12611022 12611023 kgp1105085
chr1 12611851 12611852 rs12062307
chr1 12613210 12613211 kgp7597933
chr1 12613421 12613422 kgp108127
chr1 12614070 12614071 kgp2522968
chr1 12614177 12614178 kgp4203641
chr1 12616955 12616956 kgp9808678
chr1 12619095 12619096 rs4845904
chr1 12619172 12619173 kgp1972346
chr1 12619266 12619267 rs4846113
chr1 12620544 12620545 rs6541035
chr1 12625100 12625101 rs10864570
chr1 12626209 12626210 rs6541038
chr1 12626260 12626261 rs6541039
chr1 12626548 12626549 rs4846118
chr1 12627573 12627574 kgp15257815
chr1 12627679 12627680 rs4997711
chr1 12628187 12628188 rs4580
chr1 12628458 12628459 kgp1157319
chr1 12635411 12635412 kgp4584149
chr1 12635604 12635605 kgp11316081
chr1 12637159 12637160 rs4845907
chr1 12638204 12638205 kgp4137826
chr1 12638963 12638964 kgp6343019
chr1 12639167 12639168 rs3128461
chr1 12640126 12640127 rs3128458
chr1 12641487 12641488 rs3128451
chr1 12641757 12641758 rs3128449
chr1 12642128 12642129 kgp5707941
chr1 12644823 12644824 kgp5457745
chr1 12648256 12648257 kgp3790367
chr1 12648381 12648382 kgp6685610
chr1 12648861 12648862 kgp3538385
chr1 12649338 12649339 kgp6807762
chr1 12650075 12650076 rs7535209
chr1 12654034 12654035 rs12045736
chr1 12658063 12658064 kgp7320617
chr1 12658808 12658809 rs4846125
chr1 12660419 12660420 kgp3655976
chr1 12660487 12660488 kgp9131864
chr1 12661178 12661179 rs13376289
chr1 12663328 12663329 kgp2830041
chr1 12663773 12663774 rs4846127
chr1 12663840 12663841 kgp4329930
chr1 12663957 12663958 kgp9161976
chr1 12664208 12664209 kgp1649267
chr1 12664522 12664523 kgp15158673
chr1 12667321 12667322 kgp3934769
chr1 12667401 12667402 kgp10885671
chr1 12668320 12668321 rs6541043
chr1 12669107 12669108 kgp15621846
chr1 12669340 12669341 kgp9867691
chr1 12669451 12669452 kgp10864896
chr1 12669752 12669753 kgp9329499
chr1 12670395 12670396 rs4846128
chr1 12671228 12671229 rs4394668
chr1 12671323 12671324 kgp8399610
chr1 12671702 12671703 rs5022242
chr1 12671808 12671809 kgp960607
chr1 12672535 12672536 kgp3246752
chr1 12672624 12672625 kgp5841385
chr1 12673496 12673497 rs6675673
chr1 12674270 12674271 rs6679088
chr1 12675267 12675268 kgp227973
chr1 12676204 12676205 rs11121951
chr1 12678740 12678741 rs3010928
chr1 12679849 12679850 kgp11225234
chr1 12680179 12680180 rs6689733
chr1 12681101 12681102 kgp2128076
chr1 12682573 12682574 rs3000896
chr1 12682854 12682855 rs3000895
chr1 12682908 12682909 kgp6015528
chr1 12683189 12683190 rs6699993
chr1 12683206 12683207 kgp11386877
chr1 12683420 12683421 rs3000893
chr1 12684323 12684324 rs3010931
chr1 12684503 12684504 kgp10815341
chr1 12684836 12684837 rs12402628
chr1 12684864 12684865 kgp15482536
chr1 12685581 12685582 kgp9891504
chr1 12685680 12685681 kgp2890827
chr1 12686911 12686912 rs1892067
chr1 12689347 12689348 kgp15859534
chr1 12689691 12689692 rs12070206
chr1 12690027 12690028 kgp15563149
chr1 12692424 12692425 rs12061913
chr1 12693194 12693195 kgp311874
chr1 12694071 12694072 kgp987530
chr1 12695825 12695826 kgp4874829
chr1 12698289 12698290 rs7544799
chr1 12699946 12699947 kgp11058937
chr1 12700814 12700815 kgp5882393
chr1 12702460 12702461 kgp5448813
chr1 12702962 12702963 kgp11904867
chr1 12703236 12703237 kgp1052275
chr1 12704215 12704216 kgp5207859
chr1 12706510 12706511 kgp3785547
chr1 12708870 12708871 kgp15863351
chr1 12709866 12709867 kgp8073710
chr1 12710881 12710882 rs2493875
chr1 12711691 12711692 kgp5012800
chr1 12714227 12714228 rs6680005
chr1 12716703 12716704 kgp15636988
chr1 12718814 12718815 rs2257017
chr1 12722027 12722028 kgp11451572
chr1 12723452 12723453 rs2246520
chr1 12724930 12724931 rs2027589
chr1 12725942 12725943 kgp3273625
chr1 12726316 12726317 kgp15884435
chr1 12726635 12726636 kgp15484162
chr1 12726989 12726990 kgp15353980
chr1 12729336 12729337 kgp15489021
chr1 12731571 12731572 rs2265709
chr1 12734773 12734774 rs2265711
chr1 12736579 12736580 kgp22769999
chr1 12736941 12736942 rs2489256
chr1 12737599 12737600 kgp6457992
chr1 12740001 12740002 kgp1928507
chr1 12740906 12740907 rs1419299
chr1 12740963 12740964 kgp15578611
chr1 12741239 12741240 rs2489260
chr1 12743159 12743160 rs2489262
chr1 12747682 12747683 kgp15716122
chr1 12749887 12749888 kgp15285678
chr1 12751376 12751377 kgp8065041
chr1 12751815 12751816 kgp4640499
chr1 12753161 12753162 kgp15441565
chr1 12753202 12753203 kgp1818650
chr1 12753334 12753335 kgp6798203
chr1 12753514 12753515 kgp4740988
chr1 12754568 12754569 rs3010948
chr1 12756520 12756521 kgp15675187
chr1 12759172 12759173 kgp1163335
chr1 12761389 12761390 rs3000877
chr1 12761748 12761749 kgp15741185
chr1 12762844 12762845 kgp12306763
chr1 12763780 12763781 rs10779772
chr1 12768823 12768824 kgp6012031
chr1 12769238 12769239 rs3010872
chr1 12774687 12774688 kgp15477118
chr1 12774998 12774999 rs3000864
chr1 12775472 12775473 kgp1066960
chr1 12775703 12775704 kgp2222659
chr1 12775744 12775745 kgp15594365
chr1 12775850 12775851 rs3000861
chr1 12776133 12776134 rs3010874
chr1 12776217 12776218 rs3000860
chr1 12776343 12776344 kgp7453154
chr1 12777319 12777320 rs3000858
chr1 12777930 12777931 rs3000857
chr1 12779559 12779560 rs3010876
chr1 12779617 12779618 kgp7078544
chr1 12784046 12784047 rs3128465
chr1 12785092 12785093 rs4361998
chr1 12785493 12785494 rs7513079
chr1 12785659 12785660 kgp15258883
chr1 12785748 12785749 kgp5409387
chr1 12786069 12786070 rs3000930
chr1 12786113 12786114 kgp15386715
chr1 12786272 12786273 rs3010885
chr1 12786362 12786363 rs3010886
chr1 12786416 12786417 rs3010887
chr1 12786443 12786444 rs17038464
chr1 12787631 12787632 kgp8795794
chr1 12787631 12787632 rs3010888
chr1 12787771 12787772 kgp15703481
chr1 12787822 12787823 kgp15842765
chr1 12787979 12787980 kgp7259713
chr1 12787979 12787980 rs3010890
chr1 12794606 12794607 rs17038472
chr1 12796043 12796044 rs3010903
chr1 12796657 12796658 kgp9429735
chr1 12797419 12797420 kgp11274425
chr1 12798152 12798153 kgp4941997
chr1 12798492 12798493 rs12090628
chr1 12799409 12799410 kgp15499175
chr1 12800300 12800301 kgp15862474
chr1 12802954 12802955 rs4846143
chr1 12803251 12803252 kgp15861159
chr1 12804581 12804582 kgp10925279
chr1 12804595 12804596 kgp15711926
chr1 12805935 12805936 rs17038489
chr1 12806172 12806173 kgp15149916
chr1 12806177 12806178 rs7535797
chr1 12806195 12806196 rs3000920
chr1 12806240 12806241 kgp15821008
chr1 12806533 12806534 kgp15647527
chr1 12808336 12808337 rs6681939
chr1 12808527 12808528 kgp15893372
chr1 12808590 12808591 rs11809649
chr1 12810567 12810568 rs7544445
chr1 12815671 12815672 kgp15420245
chr1 12816315 12816316 rs10746500
chr1 12816776 12816777 kgp8763347
chr1 12818142 12818143 kgp15316741
chr1 12818840 12818841 rs12097286
chr1 12820630 12820631 rs6690631
chr1 12820640 12820641 rs6690635
chr1 12820869 12820870 rs1132185
chr1 12821074 12821075 kgp12022600
chr1 12823666 12823667 rs1018386
chr1 12824222 12824223 rs2359533
chr1 12827575 12827576 kgp12081229
chr1 12828497 12828498 rs1811829
chr1 12828648 12828649 kgp3640841
chr1 12829218 12829219 rs1008477
chr1 12829791 12829792 rs2359529
chr1 12831203 12831204 kgp15411316
chr1 12832944 12832945 kgp8482046
chr1 12833238 12833239 kgp7591259
chr1 12833427 12833428 rs11121976
chr1 12834252 12834253 rs4282833
chr1 12835739 12835740 kgp15315702
chr1 12835867 12835868 rs1812242
chr1 12837633 12837634 rs848578
chr1 12837812 12837813 kgp15303562
chr1 12850281 12850282 kgp9641075
chr1 12851319 12851320 kgp15486615
chr1 12852871 12852872 rs2223390
chr1 12854543 12854544 kgp2547182
chr1 12856613 12856614 kgp15532452
chr1 12858052 12858053 rs1736769
chr1 12860112 12860113 kgp4380050
chr1 12860748 12860749 rs1736763
chr1 12861190 12861191 kgp15581539
chr1 12866589 12866590 rs848428
chr1 12866898 12866899 rs9308457
chr1 12867324 12867325 kgp15542518
chr1 12868190 12868191 kgp15369014
chr1 12868236 12868237 rs703804
chr1 12871326 12871327 rs864728
chr1 12871935 12871936 kgp9227894
chr1 12880355 12880356 rs9726225
chr1 12900601 12900602 kgp7627208
chr1 12911199 12911200 rs11122001
chr1 12913895 12913896 rs11810835
chr1 12918818 12918819 kgp12096107
chr1 12919927 12919928 kgp3235138
chr1 12941802 12941803 kgp24930851
chr1 13176462 13176463 rs28488227
chr1 13179210 13179211 kgp4115039
chr1 13179680 13179681 kgp7401756
chr1 13187293 13187294 kgp3971131
chr1 13189430 13189431 kgp8829974
chr1 13374686 13374687 rs11488381
chr1 13480637 13480638 kgp11782389
chr1 13549551 13549552 kgp11372041
chr1 13775025 13775026 rs10927559
chr1 13775121 13775122 rs11579830
chr1 13775829 13775830 rs9628697
chr1 13781750 13781751 kgp10218646
chr1 13782196 13782197 rs10803321
chr1 13783353 13783354 rs11580598
chr1 13784061 13784062 kgp10758890
chr1 13785061 13785062 rs2999877
chr1 13785484 13785485 kgp10703696
chr1 13786621 13786622 rs2999878
chr1 13787004 13787005 rs10803324
chr1 13789964 13789965 kgp7030996
chr1 13791590 13791591 kgp10225078
chr1 13791962 13791963 kgp15594561
chr1 13791981 13791982 kgp15626936
chr1 13793206 13793207 rs3013083
chr1 13793391 13793392 rs3013086
chr1 13793634 13793635 rs3013087
chr1 13793696 13793697 kgp7363326
chr1 13795448 13795449 kgp4277928
chr1 13797424 13797425 kgp15905159
chr1 13799456 13799457 kgp8610795
chr1 13800134 13800135 rs3013101
chr1 13801878 13801879 kgp7000516
chr1 13802223 13802224 rs3795750
chr1 13802324 13802325 kgp3371442
chr1 13802324 13802325 rs3013105
chr1 13802372 13802373 kgp12381978
chr1 13802436 13802437 rs3013106
chr1 13803813 13803814 rs3013107
chr1 13804750 13804751 kgp8556372
chr1 13805705 13805706 rs2940310
chr1 13806430 13806431 rs6666545
chr1 13808731 13808732 kgp5443254
chr1 13809226 13809227 rs3845608
chr1 13810534 13810535 kgp10679895
chr1 13812063 13812064 kgp10932455
chr1 13813461 13813462 rs454765
chr1 13814102 13814103 rs6680362
chr1 13814372 13814373 kgp9003808
chr1 13815791 13815792 rs375996
chr1 13816075 13816076 kgp11396444
chr1 13816120 13816121 rs3013045
chr1 13816228 13816229 rs6682501
chr1 13817280 13817281 kgp15906034
chr1 13817349 13817350 rs610136
chr1 13818617 13818618 kgp9100330
chr1 13819260 13819261 kgp10217374
chr1 13819334 13819335 kgp1195218
chr1 13819531 13819532 kgp11328716
chr1 13819710 13819711 kgp15402648
chr1 13821200 13821201 kgp4781671
chr1 13821439 13821440 kgp5423318
chr1 13821440 13821441 kgp7267682
chr1 13822396 13822397 rs11578529
chr1 13823132 13823133 kgp9403753
chr1 13823515 13823516 kgp6094114
chr1 13823765 13823766 kgp8159031
chr1 13824154 13824155 kgp30581
chr1 13824746 13824747 kgp1595382
chr1 13825370 13825371 kgp6485079
chr1 13825436 13825437 kgp2654386
chr1 13827384 13827385 rs11811167
chr1 13827709 13827710 kgp3514391
chr1 13829418 13829419 rs2999899
chr1 13830576 13830577 rs3013047
chr1 13830814 13830815 rs2999900
chr1 13831954 13831955 kgp1040319
chr1 13832209 13832210 kgp7478919
chr1 13832500 13832501 kgp3134007
chr1 13833397 13833398 kgp10714550
chr1 13834448 13834449 kgp1197826
chr1 13834944 13834945 kgp4510019
chr1 13837212 13837213 rs2990678
chr1 13837628 13837629 rs2940305
chr1 13839183 13839184 kgp7335499
chr1 13839381 13839382 kgp10446873
chr1 13841054 13841055 rs2990683
chr1 13841294 13841295 rs2999865
chr1 13841380 13841381 kgp2732633
chr1 13841779 13841780 kgp6216554
chr1 13841833 13841834 rs4120256
chr1 13842585 13842586 kgp7779233
chr1 13843301 13843302 kgp6036784
chr1 13843437 13843438 kgp6415352
chr1 13844764 13844765 rs16851109
chr1 13844996 13844997 kgp273213
chr1 13847794 13847795 rs396938
chr1 13850428 13850429 kgp15207930
chr1 13850507 13850508 kgp10630063
chr1 13851035 13851036 rs4345799
chr1 13851829 13851830 kgp993011
chr1 13852231 13852232 kgp4595801
chr1 13852275 13852276 kgp7740259
chr1 13852640 13852641 rs12031170
chr1 13852682 13852683 rs2168201
chr1 13852954 13852955 kgp3056564
chr1 13854867 13854868 rs3845610
chr1 13855607 13855608 kgp6080251
chr1 13855634 13855635 kgp15564705
chr1 13855757 13855758 kgp4354352
chr1 13856563 13856564 kgp22833097
chr1 13856644 13856645 kgp12336279
chr1 13857142 13857143 kgp15691663
chr1 13859569 13859570 rs3856278
chr1 13862749 13862750 kgp2728490
chr1 13863607 13863608 kgp2182331
chr1 13863814 13863815 rs354570
chr1 13864242 13864243 kgp15631147
chr1 13864527 13864528 rs10927839
chr1 13865547 13865548 kgp15187186
chr1 13866126 13866127 rs12034380
chr1 13867194 13867195 kgp15583886
chr1 13867795 13867796 kgp7922554
chr1 13868147 13868148 kgp6809705
chr1 13870965 13870966 rs444516
chr1 13872775 13872776 kgp3788688
chr1 13873973 13873974 rs452477
chr1 13874852 13874853 rs1610562
chr1 13875011 13875012 rs6429782
chr1 13876372 13876373 kgp11731440
chr1 13880521 13880522 rs6684199
chr1 13882345 13882346 rs35979056
chr1 13884327 13884328 kgp15449383
chr1 13885202 13885203 rs10927872
chr1 13885278 13885279 rs12042662
chr1 13893596 13893597 kgp6839806
chr1 13898811 13898812 kgp8415321
chr1 13900467 13900468 kgp10500474
chr1 13901883 13901884 kgp12094700
chr1 13901987 13901988 kgp8290731
chr1 13903097 13903098 rs355013
chr1 13903714 13903715 rs946332
chr1 13904035 13904036 kgp5606148
chr1 13905217 13905218 rs12735797
chr1 13906553 13906554 rs2361030
chr1 13906662 13906663 kgp8034790
chr1 13907788 13907789 rs355021
chr1 13908104 13908105 rs1262461
chr1 13908689 13908690 rs355022
chr1 13909210 13909211 rs12757529
chr1 13909911 13909912 rs355024
chr1 13910416 13910417 kgp6850893
chr1 13911392 13911393 rs1148454
chr1 13912886 13912887 rs10927903
chr1 13912976 13912977 rs355027
chr1 13913179 13913180 rs355028
chr1 13914229 13914230 rs1148455
chr1 13914830 13914831 kgp2806216
chr1 13914908 13914909 rs10927904
chr1 13916001 13916002 rs3845612
chr1 13916996 13916997 rs10927905
chr1 13917410 13917411 kgp10298750
chr1 13919779 13919780 kgp628509
chr1 13920192 13920193 rs1261025
chr1 13922798 13922799 rs7514217
chr1 13923573 13923574 rs10927907
chr1 13924862 13924863 kgp1080615
chr1 13928958 13928959 kgp15431828
chr1 13932006 13932007 kgp8096080
chr1 13932024 13932025 kgp15637682
chr1 13932426 13932427 kgp11588289
chr1 13932528 13932529 kgp3931544
chr1 13933854 13933855 kgp12438300
chr1 13935666 13935667 rs372349
chr1 13936821 13936822 rs404658
chr1 13936843 13936844 kgp15261873
chr1 13936952 13936953 kgp15128208
chr1 13937088 13937089 rs2487643
chr1 13937280 13937281 rs4391657
chr1 13938510 13938511 rs1412839
chr1 13938777 13938778 kgp710778
chr1 13939544 13939545 kgp6796553
chr1 13940013 13940014 kgp6447257
chr1 13940559 13940560 kgp6586078
chr1 13941382 13941383 kgp15156654
chr1 13942629 13942630 kgp15352772
chr1 13943184 13943185 kgp11767661
chr1 13943527 13943528 rs1539114
chr1 13944567 13944568 rs876931
chr1 13945379 13945380 kgp15688662
chr1 13945918 13945919 rs1935116
chr1 13946198 13946199 kgp11273682
chr1 13946478 13946479 kgp4056038
chr1 13946585 13946586 rs6703700
chr1 13946867 13946868 rs1767676
chr1 13947023 13947024 kgp7433996
chr1 13947904 13947905 rs11588651
chr1 13948224 13948225 rs1772635
chr1 13948764 13948765 kgp1562210
chr1 13949478 13949479 kgp394740
chr1 13949773 13949774 kgp15379781
chr1 13949830 13949831 rs16852432
chr1 13950069 13950070 kgp12542090
chr1 13952863 13952864 rs7515525
chr1 13954852 13954853 rs10803420
chr1 13956312 13956313 kgp4922174
chr1 13956730 13956731 kgp4178773
chr1 13956806 13956807 kgp7823839
chr1 13957404 13957405 rs12143609
chr1 13958409 13958410 kgp15394270
chr1 13960280 13960281 rs12060059
chr1 13960512 13960513 kgp15456077
chr1 13963861 13963862 kgp2736688
chr1 13965134 13965135 kgp2015587
chr1 13965363 13965364 rs3897425
chr1 13965617 13965618 kgp1411845
chr1 13965787 13965788 kgp4131730
chr1 13966217 13966218 rs10927926
chr1 13967843 13967844 kgp5643650
chr1 13967943 13967944 rs4662000
chr1 13967977 13967978 kgp15198915
chr1 13968474 13968475 kgp15230451
chr1 13968606 13968607 kgp3683155
chr1 13971359 13971360 rs16852640
chr1 13971409 13971410 kgp745940
chr1 13977087 13977088 kgp15338215
chr1 13981399 13981400 kgp1892718
chr1 13988402 13988403 rs2495024
chr1 13989226 13989227 rs2486182
chr1 13992068 13992069 kgp7615530
chr1 13993445 13993446 kgp7870410
chr1 13993626 13993627 kgp677292
chr1 13997434 13997435 kgp9775713
chr1 14001017 14001018 rs4662010
chr1 14004622 14004623 rs10737913
chr1 14008869 14008870 kgp15712430
chr1 14021460 14021461 kgp4742971
chr1 14024727 14024728 rs4662019
chr1 14031042 14031043 rs3806425
chr1 14031755 14031756 kgp3949090
chr1 14032006 14032007 rs2495060
chr1 14035512 14035513 kgp746721
chr1 14036648 14036649 kgp4890065
chr1 14043608 14043609 rs4344326
chr1 14044199 14044200 kgp7525116
chr1 14045393 14045394 rs6429794
chr1 14047733 14047734 kgp2478714
chr1 14050563 14050564 rs2495050
chr1 14051540 14051541 kgp15568559
chr1 14057912 14057913 kgp8963067
chr1 14067207 14067208 rs1203631
chr1 14074567 14074568 kgp3322628
chr1 14080747 14080748 rs7522689
chr1 14086535 14086536 kgp15513120
chr1 14087113 14087114 rs1203632
chr1 14096419 14096420 rs2359756
chr1 14099762 14099763 kgp12319553
chr1 14104817 14104818 rs11579363
chr1 14105138 14105139 kgp3600391
chr1 14105297 14105298 rs1203678
chr1 14106065 14106066 kgp15504171
chr1 14108711 14108712 kgp15706994
chr1 14109113 14109114 rs1203651
chr1 14115547 14115548 kgp4175211
chr1 14118040 14118041 kgp15486702
chr1 14122155 14122156 kgp8244086
chr1 14124097 14124098 rs2281170
chr1 14124109 14124110 rs2281169
chr1 14127019 14127020 kgp2687637
chr1 14128112 14128113 kgp5668917
chr1 14128151 14128152 kgp8472993
chr1 14128755 14128756 kgp5252854
chr1 14130779 14130780 kgp678199
chr1 14132124 14132125 kgp15401523
chr1 14133464 14133465 kgp85369
chr1 14134153 14134154 rs2244634
chr1 14136427 14136428 kgp10764997
chr1 14136701 14136702 rs2235517
chr1 14139195 14139196 rs2245197
chr1 14141987 14141988 rs11588426
chr1 14142481 14142482 kgp15541661
chr1 14144693 14144694 rs6663564
chr1 14145176 14145177 kgp15726679
chr1 14145913 14145914 rs1810474
chr1 14146634 14146635 kgp15565548
chr1 14146712 14146713 kgp15583351
chr1 14146934 14146935 rs2235514
chr1 14148409 14148410 rs11807771
chr1 14148440 14148441 rs2697971
chr1 14148789 14148790 rs2744685
chr1 14149504 14149505 rs2697970
chr1 14149600 14149601 rs2697969
chr1 14149621 14149622 kgp9983168
chr1 14150031 14150032 rs2697967
chr1 14150115 14150116 rs2697966
chr1 14150504 14150505 kgp8403032
chr1 14150708 14150709 kgp6918055
chr1 14150739 14150740 rs2697963
chr1 14150991 14150992 rs2697962
chr1 14151505 14151506 rs2903
chr1 14151669 14151670 rs2744679
chr1 14152448 14152449 rs12044064
chr1 14154722 14154723 rs2744677
chr1 14155054 14155055 rs2495090
chr1 14155401 14155402 rs7520386
chr1 14156529 14156530 kgp15532637
chr1 14156650 14156651 kgp7016493
chr1 14157985 14157986 kgp4584299
chr1 14158754 14158755 rs1881561
chr1 14158775 14158776 rs7530376
chr1 14159404 14159405 kgp15468595
chr1 14160211 14160212 rs10927938
chr1 14160753 14160754 rs982510
chr1 14161250 14161251 rs2495052
chr1 14161482 14161483 kgp6442229
chr1 14163093 14163094 P1_M_061510_1_484_P
chr1 14169713 14169714 kgp1049604
chr1 14170059 14170060 rs1973904
chr1 14171621 14171622 kgp8720085
chr1 14173041 14173042 kgp4728923
chr1 14173277 14173278 kgp1544436
chr1 14177607 14177608 rs1203626
chr1 14180831 14180832 kgp8538058
chr1 14184100 14184101 kgp2084190
chr1 14185681 14185682 rs6665674
chr1 14187250 14187251 kgp11673683
chr1 14189562 14189563 kgp12159982
chr1 14190279 14190280 kgp15327566
chr1 14190327 14190328 rs10927942
chr1 14190668 14190669 rs720035
chr1 14192525 14192526 rs1203660
chr1 14193230 14193231 rs12074343
chr1 14193270 14193271 kgp391032
chr1 14194396 14194397 kgp4575295
chr1 14195121 14195122 rs2744671
chr1 14195968 14195969 kgp8931662
chr1 14197714 14197715 rs12407665
chr1 14197738 14197739 kgp9733352
chr1 14198106 14198107 rs11806865
chr1 14203909 14203910 kgp7474872
chr1 14205286 14205287 kgp6811060
chr1 14205570 14205571 rs2744656
chr1 14206060 14206061 kgp7656822
chr1 14206094 14206095 kgp7019986
chr1 14206981 14206982 kgp22814736
chr1 14208487 14208488 rs1203696
chr1 14209335 14209336 rs1203698
chr1 14210729 14210730 rs10737914
chr1 14211031 14211032 kgp8809996
chr1 14212216 14212217 rs12090035
chr1 14213962 14213963 rs12091229
chr1 14214347 14214348 rs1528787
chr1 14214411 14214412 rs1528786
chr1 14215046 14215047 kgp4258429
chr1 14216202 14216203 rs2744652
chr1 14216886 14216887 kgp8306958
chr1 14217673 14217674 rs2744649
chr1 14218376 14218377 kgp4585029
chr1 14218437 14218438 rs760911
chr1 14220185 14220186 rs1358577
chr1 14221099 14221100 kgp722903
chr1 14221527 14221528 kgp4573780
chr1 14222192 14222193 kgp11732325
chr1 14223571 14223572 kgp4916114
chr1 14224569 14224570 kgp15353098
chr1 14224998 14224999 rs2038095
chr1 14225665 14225666 kgp12470424
chr1 14226408 14226409 rs6677556
chr1 14226578 14226579 kgp15556987
chr1 14227355 14227356 kgp10962952
chr1 14227534 14227535 kgp12123234
chr1 14227780 14227781 kgp707247
chr1 14227866 14227867 kgp12438639
chr1 14228489 14228490 rs1203709
chr1 14230130 14230131 kgp3558659
chr1 14231991 14231992 kgp4671257
chr1 14232890 14232891 kgp11732372
chr1 14232928 14232929 rs7543809
chr1 14234025 14234026 kgp6756693
chr1 14234943 14234944 rs6697531
chr1 14235499 14235500 kgp672018
chr1 14238498 14238499 kgp15379591
chr1 14240349 14240350 rs12122426
chr1 14240591 14240592 kgp11163385
chr1 14241470 14241471 kgp15610027
chr1 14241623 14241624 kgp730814
chr1 14242771 14242772 rs16853148
chr1 14243516 14243517 rs10927953
chr1 14245433 14245434 kgp7134665
chr1 14245736 14245737 rs10803436
chr1 14247233 14247234 kgp8926258
chr1 14247562 14247563 kgp8498398
chr1 14249564 14249565 rs10927957
chr1 14250303 14250304 kgp15758953
chr1 14250471 14250472 kgp1712675
chr1 14250673 14250674 rs6429804
chr1 14250919 14250920 kgp10020384
chr1 14252007 14252008 kgp10606345
chr1 14252087 14252088 rs12127990
chr1 14252289 14252290 kgp6260070
chr1 14252371 14252372 rs7542884
chr1 14252556 14252557 rs7535860
chr1 14252576 14252577 rs7543063
chr1 14252764 14252765 kgp2596992
chr1 14253565 14253566 rs10489150
chr1 14253820 14253821 rs10927959
chr1 14254539 14254540 kgp804152
chr1 14254749 14254750 kgp4642227
chr1 14255209 14255210 kgp9655735
chr1 14255846 14255847 rs7535502
chr1 14255862 14255863 rs12123612
chr1 14255977 14255978 rs7538374
chr1 14256863 14256864 kgp2413143
chr1 14257213 14257214 kgp5690447
chr1 14257657 14257658 rs12129390
chr1 14258020 14258021 kgp15665977
chr1 14260105 14260106 rs12032457
chr1 14261284 14261285 kgp8373627
chr1 14261908 14261909 rs2206585
chr1 14268522 14268523 kgp2837358
chr1 14268678 14268679 kgp7527864
chr1 14269712 14269713 rs6660353
chr1 14270648 14270649 kgp7077064
chr1 14270875 14270876 kgp5354156
chr1 14271130 14271131 rs12133920
chr1 14272068 14272069 rs6672976
chr1 14272337 14272338 rs4661453
chr1 14275762 14275763 rs10927966
chr1 14277863 14277864 kgp5115763
chr1 14279153 14279154 kgp9585471
chr1 14279512 14279513 rs10927969
chr1 14279618 14279619 rs16853258
chr1 14280561 14280562 rs2359896
chr1 14281110 14281111 kgp15174316
chr1 14281450 14281451 rs6678469
chr1 14282781 14282782 kgp8720255
chr1 14282803 14282804 kgp7884063
chr1 14283443 14283444 rs16853268
chr1 14284641 14284642 rs16853271
chr1 14285661 14285662 kgp15624881
chr1 14286176 14286177 kgp15373062
chr1 14287918 14287919 rs10803439
chr1 14288537 14288538 kgp2255419
chr1 14288570 14288571 kgp1632112
chr1 14289508 14289509 kgp12406652
chr1 14289883 14289884 kgp7973466
chr1 14290846 14290847 rs12118400
chr1 14291844 14291845 rs1883645
chr1 14291909 14291910 kgp252707
chr1 14294180 14294181 rs1883644
chr1 14295512 14295513 kgp15339419
chr1 14297109 14297110 rs10927972
chr1 14297219 14297220 rs12024045
chr1 14297551 14297552 kgp15800758
chr1 14297742 14297743 kgp6041442
chr1 14298013 14298014 rs7543486
chr1 14298100 14298101 kgp15831409
chr1 14300091 14300092 rs2359898
chr1 14301433 14301434 kgp954162
chr1 14301801 14301802 rs12123608
chr1 14302076 14302077 rs12024854
chr1 14302141 14302142 rs10927976
chr1 14302320 14302321 kgp4981768
chr1 14302351 14302352 kgp6476903
chr1 14302882 14302883 rs12059926
chr1 14303159 14303160 rs2359899
chr1 14304167 14304168 rs725397
chr1 14304768 14304769 kgp1216645
chr1 14308268 14308269 kgp15405289
chr1 14308708 14308709 kgp10656471
chr1 14308737 14308738 kgp260257
chr1 14313479 14313480 rs10489148
chr1 14315140 14315141 rs12072002
chr1 14315785 14315786 kgp15710067
chr1 14318570 14318571 rs12034667
chr1 14319606 14319607 kgp3505700
chr1 14319913 14319914 kgp6440882
chr1 14320501 14320502 rs6681501
chr1 14320862 14320863 kgp5334491
chr1 14321147 14321148 kgp4001864
chr1 14321564 14321565 kgp10598426
chr1 14322118 14322119 rs10927982
chr1 14322323 14322324 rs12743327
chr1 14326942 14326943 rs10927987
chr1 14330621 14330622 kgp15516971
chr1 14331939 14331940 rs12129723
chr1 14334042 14334043 kgp15656641
chr1 14334234 14334235 kgp15196106
chr1 14334637 14334638 kgp15333821
chr1 14334757 14334758 rs10803448
chr1 14337013 14337014 rs10465640
chr1 14337069 14337070 kgp8753417
chr1 14337925 14337926 rs6689299
chr1 14337936 14337937 kgp15568145
chr1 14337993 14337994 rs6689383
chr1 14338327 14338328 rs6429820
chr1 14338806 14338807 rs12566758
chr1 14339669 14339670 kgp15389625
chr1 14339850 14339851 kgp6253140
chr1 14339878 14339879 kgp15513339
chr1 14339896 14339897 kgp15228757
chr1 14340227 14340228 kgp10072097
chr1 14340279 14340280 kgp3208940
chr1 14341156 14341157 rs6429821
chr1 14341657 14341658 rs10927995
chr1 14341875 14341876 rs16853407
chr1 14342346 14342347 rs6429822
chr1 14343675 14343676 kgp15421625
chr1 14344781 14344782 kgp15715967
chr1 14345709 14345710 rs12040786
chr1 14346318 14346319 rs7551405
chr1 14347776 14347777 kgp15445542
chr1 14348467 14348468 rs6657377
chr1 14348651 14348652 kgp15676447
chr1 14350471 14350472 kgp15914780
chr1 14351365 14351366 rs973857
chr1 14352553 14352554 kgp7606171
chr1 14352962 14352963 rs10927998
chr1 14353070 14353071 rs3929673
chr1 14353592 14353593 kgp15706991
chr1 14354310 14354311 rs4579751
chr1 14358389 14358390 kgp15296792
chr1 14358423 14358424 rs7527934
chr1 14358806 14358807 rs2206587
chr1 14359223 14359224 rs2206586
chr1 14359779 14359780 rs7414562
chr1 14361698 14361699 kgp1513868
chr1 14364226 14364227 rs16853473
chr1 14364574 14364575 rs2359908
chr1 14364962 14364963 kgp7082071
chr1 14364974 14364975 rs2359911
chr1 14368288 14368289 rs4662089
chr1 14371136 14371137 rs761162
chr1 14371174 14371175 rs6429824
chr1 14371954 14371955 kgp5562380
chr1 14372057 14372058 rs12061818
chr1 14372162 14372163 rs10754907
chr1 14372634 14372635 kgp12217710
chr1 14376798 14376799 rs12748863
chr1 14379203 14379204 kgp5543890
chr1 14379545 14379546 rs761161
chr1 14379805 14379806 rs2092434
chr1 14381305 14381306 kgp4651237
chr1 14384015 14384016 rs4662101
chr1 14385134 14385135 rs10737918
chr1 14385501 14385502 kgp12337131
chr1 14386962 14386963 rs10489147
chr1 14387133 14387134 rs727668
chr1 14387541 14387542 kgp4353059
chr1 14387632 14387633 kgp5649162
chr1 14387902 14387903 kgp15218739
chr1 14387968 14387969 kgp7074998
chr1 14390781 14390782 kgp3698698
chr1 14390865 14390866 kgp288379
chr1 14391069 14391070 kgp11533112
chr1 14391319 14391320 kgp9099732
chr1 14391684 14391685 rs6701426
chr1 14394290 14394291 rs7538925
chr1 14394539 14394540 kgp1257039
chr1 14394716 14394717 rs715339
chr1 14397592 14397593 kgp15914868
chr1 14397802 14397803 rs742545
chr1 14399626 14399627 rs12746681
chr1 14401349 14401350 rs2246175
chr1 14408014 14408015 kgp11402733
chr1 14409066 14409067 kgp15433138
chr1 14413236 14413237 rs12139399
chr1 14418185 14418186 rs10928003
chr1 14418447 14418448 rs10928004
chr1 14421154 14421155 kgp15298992
chr1 14422885 14422886 rs7523983
chr1 14424840 14424841 kgp15536281
chr1 14425554 14425555 rs16853588
chr1 14425779 14425780 kgp15553215
chr1 14426343 14426344 kgp203160
chr1 14426602 14426603 kgp1127427
chr1 14426750 14426751 rs7534460
chr1 14429174 14429175 kgp4693616
chr1 14430210 14430211 kgp15392830
chr1 14433774 14433775 rs10928009
chr1 14436308 14436309 kgp129813
chr1 14436654 14436655 P1_M_061510_1_106_M
chr1 14436912 14436913 kgp12163582
chr1 14436961 14436962 kgp170123
chr1 14438565 14438566 kgp7593180
chr1 14438938 14438939 P1_M_061510_1_9_M
chr1 14439041 14439042 rs7515917
chr1 14439899 14439900 rs10928013
chr1 14440061 14440062 kgp9607619
chr1 14440140 14440141 rs6664213
chr1 14440451 14440452 kgp459844
chr1 14440875 14440876 rs6664316
chr1 14441552 14441553 kgp2047770
chr1 14441737 14441738 rs10928016
chr1 14444424 14444425 rs2157565
chr1 14444795 14444796 rs16853600
chr1 14444992 14444993 kgp10251578
chr1 14445530 14445531 kgp1494282
chr1 14445792 14445793 kgp5382820
chr1 14446219 14446220 kgp3698203
chr1 14447656 14447657 rs2213849
chr1 14448132 14448133 kgp7216515
chr1 14448183 14448184 rs4662105
chr1 14448387 14448388 kgp10826843
chr1 14448570 14448571 rs4662110
chr1 14449135 14449136 rs2359942
chr1 14453893 14453894 kgp3269405
chr1 14454140 14454141 kgp15315739
chr1 14455747 14455748 rs16853613
chr1 14457229 14457230 rs717538
chr1 14458091 14458092 kgp11888691
chr1 14459140 14459141 rs2187942
chr1 14462145 14462146 rs4661474
chr1 14464166 14464167 rs10803459
chr1 14464417 14464418 kgp4766190
chr1 14464603 14464604 kgp11304166
chr1 14465150 14465151 kgp21092
chr1 14466084 14466085 rs1417144
chr1 14466315 14466316 kgp9248720
chr1 14466470 14466471 kgp6379485
chr1 14467719 14467720 rs4661477
chr1 14467730 14467731 kgp11271617
chr1 14467989 14467990 kgp7418184
chr1 14467990 14467991 kgp8090149
chr1 14468556 14468557 rs1934656
chr1 14468791 14468792 kgp3230792
chr1 14468900 14468901 kgp1605652
chr1 14469985 14469986 rs4662124
chr1 14470808 14470809 kgp2633628
chr1 14473925 14473926 rs12758112
chr1 14475430 14475431 kgp6893630
chr1 14476489 14476490 rs17353931
chr1 14477103 14477104 kgp10740143
chr1 14477153 14477154 kgp5587284
chr1 14477943 14477944 rs929125
chr1 14478776 14478777 kgp669381
chr1 14478947 14478948 kgp11785111
chr1 14479910 14479911 kgp6580696
chr1 14486363 14486364 kgp15258471
chr1 14486950 14486951 kgp5096256
chr1 14487229 14487230 kgp7573443
chr1 14487283 14487284 rs10928043
chr1 14487522 14487523 kgp5537994
chr1 14488096 14488097 kgp15236617
chr1 14489961 14489962 rs7546077
chr1 14490496 14490497 rs9803674
chr1 14491441 14491442 kgp3941936
chr1 14492477 14492478 rs10803470
chr1 14493844 14493845 rs7541978
chr1 14495002 14495003 rs10489144
chr1 14495161 14495162 rs6692372
chr1 14495223 14495224 rs12092197
chr1 14496076 14496077 kgp3343007
chr1 14496718 14496719 rs1339372
chr1 14496786 14496787 rs12568548
chr1 14499243 14499244 kgp15505881
chr1 14499730 14499731 kgp7968060
chr1 14500605 14500606 kgp7536648
chr1 14500882 14500883 rs10928048
chr1 14501295 14501296 rs16853705
chr1 14502715 14502716 kgp15723039
chr1 14504290 14504291 kgp7746365
chr1 14505594 14505595 kgp982476
chr1 14506812 14506813 kgp15919969
chr1 14507056 14507057 rs10928050
chr1 14507528 14507529 rs526188
chr1 14507541 14507542 rs675997
chr1 14507738 14507739 rs10754914
chr1 14507802 14507803 rs10803474
chr1 14507830 14507831 kgp1349872
chr1 14509275 14509276 rs577987
chr1 14509333 14509334 rs12736419
chr1 14509687 14509688 rs574360
chr1 14510163 14510164 rs12736835
chr1 14511097 14511098 rs12563497
chr1 14511348 14511349 rs517269
chr1 14512985 14512986 rs565765
chr1 14513608 14513609 rs657359
chr1 14515924 14515925 rs6679368
chr1 14517597 14517598 kgp11191311
chr1 14518978 14518979 rs641343
chr1 14518990 14518991 rs1339367
chr1 14523485 14523486 kgp11834576
chr1 14525530 14525531 kgp11849570
chr1 14525933 14525934 rs653504
chr1 14527849 14527850 kgp11670017
chr1 14535621 14535622 kgp15396737
chr1 14536469 14536470 rs614719
chr1 14539099 14539100 kgp15757342
chr1 14539151 14539152 rs647287
chr1 14541311 14541312 rs677769
chr1 14544079 14544080 rs1339366
chr1 14546008 14546009 kgp12484344
chr1 14546405 14546406 kgp1845842
chr1 14547726 14547727 rs2027315
chr1 14549414 14549415 kgp1877117
chr1 14554738 14554739 kgp15565674
chr1 14563627 14563628 kgp9011299
chr1 14565412 14565413 kgp15563198
chr1 14567690 14567691 rs12024171
chr1 14571207 14571208 kgp10079981
chr1 14571710 14571711 kgp15490340
chr1 14573379 14573380 kgp11391690
chr1 14575083 14575084 rs10157045
chr1 14575094 14575095 kgp1747460
chr1 14575659 14575660 kgp4459780
chr1 14575841 14575842 rs6662041
chr1 14575991 14575992 rs12403204
chr1 14576547 14576548 kgp22774975
chr1 14577473 14577474 rs4631686
chr1 14579317 14579318 kgp10751571
chr1 14579330 14579331 kgp7601914
chr1 14579732 14579733 kgp4790711
chr1 14579741 14579742 rs6668555
chr1 14579772 14579773 kgp10769925
chr1 14583471 14583472 rs12403871
chr1 14583624 14583625 rs12402327
chr1 14586541 14586542 rs4662137
chr1 14586553 14586554 kgp10696254
chr1 14586878 14586879 rs4662139
chr1 14587599 14587600 kgp1393727
chr1 14588962 14588963 kgp7971496
chr1 14589126 14589127 kgp5580430
chr1 14591599 14591600 kgp10888244
chr1 14594026 14594027 rs10754916
chr1 14595691 14595692 rs10928060
chr1 14603197 14603198 rs7555815
chr1 14603793 14603794 kgp3894979
chr1 14606349 14606350 kgp15777350
chr1 14607340 14607341 kgp12196020
chr1 14607942 14607943 kgp3383952
chr1 14608508 14608509 kgp15778827
chr1 14609021 14609022 kgp4991540
chr1 14611210 14611211 rs1339363
chr1 14612383 14612384 kgp5384138
chr1 14620368 14620369 rs16853880
chr1 14621841 14621842 rs1416628
chr1 14622769 14622770 rs1538534
chr1 14623469 14623470 rs6668724
chr1 14625422 14625423 kgp1890572
chr1 14625431 14625432 rs7527299
chr1 14625523 14625524 rs7527386
chr1 14628053 14628054 kgp6797651
chr1 14628447 14628448 kgp869907
chr1 14629280 14629281 rs10927407
chr1 14629412 14629413 rs1416626
chr1 14629448 14629449 rs1416625
chr1 14629603 14629604 rs1416624
chr1 14630325 14630326 rs11589133
chr1 14631339 14631340 kgp15208084
chr1 14632466 14632467 kgp15307518
chr1 14633149 14633150 rs2027316
chr1 14634052 14634053 rs1339362
chr1 14634290 14634291 kgp15846673
chr1 14635278 14635279 kgp22729362
chr1 14635851 14635852 rs946481
chr1 14637456 14637457 kgp8099859
chr1 14637523 14637524 kgp3160640
chr1 14638266 14638267 kgp15625181
chr1 14638611 14638612 rs3737643
chr1 14641844 14641845 rs16853921
chr1 14646511 14646512 kgp1275322
chr1 14647479 14647480 rs7552034
chr1 14649566 14649567 kgp12313438
chr1 14649875 14649876 rs1416623
chr1 14651516 14651517 kgp5053711
chr1 14652716 14652717 kgp3100129
chr1 14652781 14652782 rs2149507
chr1 14654586 14654587 rs12093888
chr1 14654875 14654876 kgp15459710
chr1 14655423 14655424 rs16853960
chr1 14655711 14655712 kgp11787576
chr1 14657099 14657100 rs820626
chr1 14661293 14661294 rs820623
chr1 14662718 14662719 kgp6380896
chr1 14663625 14663626 rs703801
chr1 14665130 14665131 kgp12058958
chr1 14665521 14665522 kgp11679546
chr1 14666442 14666443 kgp3676583
chr1 14668268 14668269 kgp7562440
chr1 14668800 14668801 rs2487751
chr1 14669366 14669367 kgp8553257
chr1 14669659 14669660 kgp7354740
chr1 14670044 14670045 kgp4440442
chr1 14670763 14670764 rs2789742
chr1 14670775 14670776 kgp5808515
chr1 14670802 14670803 kgp12198562
chr1 14671983 14671984 kgp10943305
chr1 14672311 14672312 kgp6328176
chr1 14672478 14672479 rs768725
chr1 14672646 14672647 kgp3333874
chr1 14672658 14672659 kgp3157918
chr1 14672770 14672771 rs2789745
chr1 14672796 14672797 kgp10763722
chr1 14673024 14673025 rs2789746
chr1 14673270 14673271 rs2794612
chr1 14673384 14673385 kgp11350975
chr1 14675095 14675096 kgp8547075
chr1 14676162 14676163 kgp15597970
chr1 14676908 14676909 rs7355173
chr1 14677728 14677729 rs12134023
chr1 14678081 14678082 kgp11475407
chr1 14678725 14678726 rs3897492
chr1 14679274 14679275 kgp10909616
chr1 14679600 14679601 rs12239349
chr1 14680898 14680899 rs4113453
chr1 14688208 14688209 kgp6005882
chr1 14688606 14688607 kgp999768
chr1 14689315 14689316 kgp11798011
chr1 14690562 14690563 kgp3407721
chr1 14690875 14690876 kgp8079679
chr1 14691011 14691012 kgp2160229
chr1 14692270 14692271 rs820671
chr1 14692671 14692672 rs7538154
chr1 14694452 14694453 kgp186001
chr1 14694541 14694542 kgp8060430
chr1 14695364 14695365 kgp8077359
chr1 14697488 14697489 rs12407887
chr1 14698608 14698609 rs6429654
chr1 14698782 14698783 kgp10565691
chr1 14699147 14699148 kgp11826429
chr1 14699522 14699523 rs10754853
chr1 14700485 14700486 kgp9341470
chr1 14700803 14700804 kgp620286
chr1 14700828 14700829 rs10803271
chr1 14700849 14700850 kgp3019924
chr1 14702517 14702518 kgp7384725
chr1 14702566 14702567 rs7519457
chr1 14703297 14703298 rs1556083
chr1 14704440 14704441 rs6689141
chr1 14704675 14704676 rs735832
chr1 14707650 14707651 kgp11008227
chr1 14708128 14708129 rs4415555
chr1 14717633 14717634 kgp2865449
chr1 14718933 14718934 kgp415462
chr1 14718956 14718957 rs7527767
chr1 14719846 14719847 rs2050941
chr1 14721184 14721185 kgp5543792
chr1 14721449 14721450 rs3932686
chr1 14723006 14723007 kgp22780119
chr1 14726048 14726049 rs943918
chr1 14732018 14732019 rs12405445
chr1 14732103 14732104 kgp12214890
chr1 14732457 14732458 kgp5805934
chr1 14733532 14733533 rs12410249
chr1 14735088 14735089 kgp3808570
chr1 14738390 14738391 rs820672
chr1 14741695 14741696 kgp5036904
chr1 14743775 14743776 kgp9339971
chr1 14743894 14743895 kgp1620843
chr1 14743971 14743972 rs4573512
chr1 14747768 14747769 rs6665391
chr1 14748759 14748760 rs7531416
chr1 14750155 14750156 kgp5368909
chr1 14751475 14751476 rs6678924
chr1 14754645 14754646 rs6429659
chr1 14755826 14755827 rs10754856
chr1 14759946 14759947 kgp6730297
chr1 14760633 14760634 rs2183102
chr1 14761245 14761246 kgp15236894
chr1 14761364 14761365 rs12078377
chr1 14761671 14761672 kgp6005200
chr1 14762464 14762465 rs3889322
chr1 14762949 14762950 kgp3530885
chr1 14763917 14763918 kgp10233487
chr1 14764232 14764233 kgp15463
chr1 14766527 14766528 kgp7557971
chr1 14766668 14766669 kgp4503379
chr1 14771289 14771290 rs10927437
chr1 14773231 14773232 rs12085004
chr1 14773655 14773656 rs6659859
chr1 14775114 14775115 kgp15252765
chr1 14775793 14775794 kgp5543000
chr1 14775804 14775805 rs6658316
chr1 14776116 14776117 kgp6349546
chr1 14776391 14776392 rs6658744
chr1 14776803 14776804 kgp11364633
chr1 14777903 14777904 rs16850259
chr1 14777994 14777995 kgp1122480
chr1 14778426 14778427 kgp3061692
chr1 14780810 14780811 rs6429661
chr1 14782254 14782255 kgp4749785
chr1 14782379 14782380 rs6682103
chr1 14782588 14782589 rs6690681
chr1 14784259 14784260 kgp57265
chr1 14785845 14785846 kgp9158024
chr1 14786456 14786457 kgp4517793
chr1 14787409 14787410 rs16850285
chr1 14787724 14787725 kgp709726
chr1 14788273 14788274 rs17401833
chr1 14790630 14790631 rs4661496
chr1 14790746 14790747 kgp9699597
chr1 14790841 14790842 rs10927440
chr1 14790892 14790893 rs9429255
chr1 14790930 14790931 kgp7504207
chr1 14792088 14792089 kgp1362511
chr1 14792534 14792535 rs2480054
chr1 14792831 14792832 kgp8662196
chr1 14795966 14795967 rs1361395
chr1 14800246 14800247 rs2486774
chr1 14800368 14800369 rs2486772
chr1 14801152 14801153 rs2480060
chr1 14802039 14802040 rs16850346
chr1 14803206 14803207 kgp12205658
chr1 14804873 14804874 rs7555566
chr1 14805214 14805215 kgp4500695
chr1 14806065 14806066 kgp15714726
chr1 14806749 14806750 rs2486764
chr1 14807685 14807686 rs2486762
chr1 14808755 14808756 rs2480061
chr1 14811780 14811781 rs2480063
chr1 14815109 14815110 kgp3572432
chr1 14816451 14816452 kgp1473871
chr1 14818030 14818031 kgp10921157
chr1 14819756 14819757 rs12129734
chr1 14822915 14822916 kgp15402021
chr1 14823189 14823190 rs16850389
chr1 14824803 14824804 kgp15594616
chr1 14825484 14825485 kgp10092162
chr1 14826028 14826029 rs12733612
chr1 14828081 14828082 kgp12577182
chr1 14829450 14829451 kgp1859480
chr1 14830813 14830814 kgp5806660
chr1 14830865 14830866 rs10803284
chr1 14830983 14830984 rs10803285
chr1 14831065 14831066 rs10733135
chr1 14832700 14832701 kgp1788389
chr1 14835703 14835704 kgp8009915
chr1 14837176 14837177 kgp15857389
chr1 14837478 14837479 kgp2024543
chr1 14838220 14838221 kgp2469991
chr1 14838730 14838731 rs10927453
chr1 14838989 14838990 kgp10499564
chr1 14839484 14839485 kgp7650728
chr1 14840097 14840098 kgp2286156
chr1 14841188 14841189 rs11807837
chr1 14842252 14842253 kgp10438302
chr1 14842485 14842486 rs12733185
chr1 14842564 14842565 kgp4143050
chr1 14845458 14845459 rs12138326
chr1 14846788 14846789 kgp11713656
chr1 14846800 14846801 kgp4939076
chr1 14847260 14847261 kgp15633659
chr1 14849087 14849088 rs3892594
chr1 14849995 14849996 rs6673698
chr1 14850350 14850351 rs7526119
chr1 14853296 14853297 rs12044865
chr1 14857642 14857643 rs2105239
chr1 14859648 14859649 kgp8297170
chr1 14861569 14861570 rs10927459
chr1 14864579 14864580 rs2211180
chr1 14867686 14867687 kgp8834579
chr1 14870567 14870568 rs10927460
chr1 14875146 14875147 kgp8374960
chr1 14875286 14875287 kgp22749787
chr1 14876031 14876032 rs4385705
chr1 14876124 14876125 kgp6134666
chr1 14876594 14876595 kgp5527764
chr1 14877801 14877802 kgp12378408
chr1 14878688 14878689 kgp6789246
chr1 14878713 14878714 kgp3292089
chr1 14879438 14879439 kgp15636420
chr1 14879490 14879491 kgp6303459
chr1 14879935 14879936 kgp1343504
chr1 14880015 14880016 kgp2313061
chr1 14880750 14880751 kgp8678724
chr1 14881157 14881158 kgp8066830
chr1 14883843 14883844 rs17403250
chr1 14884309 14884310 kgp11358508
chr1 14885263 14885264 kgp9283464
chr1 14886099 14886100 kgp4724366
chr1 14887404 14887405 kgp8870171
chr1 14889749 14889750 kgp2408325
chr1 14889910 14889911 kgp2021071
chr1 14890015 14890016 kgp1194572
chr1 14890045 14890046 kgp10961863
chr1 14890070 14890071 rs10927466
chr1 14891975 14891976 kgp4443904
chr1 14895200 14895201 kgp7074458
chr1 14899528 14899529 rs12096994
chr1 14900353 14900354 kgp708922
chr1 14900707 14900708 kgp2185823
chr1 14901190 14901191 rs10927468
chr1 14903460 14903461 kgp235056
chr1 14905464 14905465 kgp1850436
chr1 14905570 14905571 rs1105058
chr1 14906431 14906432 kgp15713711
chr1 14907213 14907214 rs619719
chr1 14908072 14908073 rs2103694
chr1 14910919 14910920 rs6685406
chr1 14911900 14911901 rs520064
chr1 14912070 14912071 kgp15272266
chr1 14915146 14915147 rs4661292
chr1 14915475 14915476 kgp6200970
chr1 14916645 14916646 kgp15597370
chr1 14919084 14919085 rs1543362
chr1 14919659 14919660 kgp860903
chr1 14919894 14919895 kgp2107840
chr1 14929422 14929423 rs1344418
chr1 14929801 14929802 kgp155410
chr1 14932612 14932613 kgp5646438
chr1 14933204 14933205 kgp801759
chr1 14934219 14934220 rs10803289
chr1 14936164 14936165 kgp6405810
chr1 14937812 14937813 kgp7589384
chr1 14938802 14938803 rs693191
chr1 14944190 14944191 rs11578959
chr1 14945040 14945041 rs7542378
chr1 14946831 14946832 kgp15725332
chr1 14947919 14947920 rs11579756
chr1 14950368 14950369 kgp15547377
chr1 14951600 14951601 kgp15610951
chr1 14954252 14954253 rs761192
chr1 14955156 14955157 rs2103695
chr1 14959419 14959420 kgp3929458
chr1 14960172 14960173 kgp1342689
chr1 14960381 14960382 kgp2514093
chr1 14960578 14960579 kgp7465869
chr1 14961082 14961083 rs16850635
chr1 14961462 14961463 rs6690160
chr1 14961660 14961661 kgp11418028
chr1 14963295 14963296 kgp4843305
chr1 14963315 14963316 kgp410856
chr1 14964344 14964345 kgp3550247
chr1 14965568 14965569 rs2294888
chr1 14965580 14965581 rs2294887
chr1 14965740 14965741 kgp15280105
chr1 14967038 14967039 rs10927475
chr1 14967313 14967314 kgp11028605
chr1 14967635 14967636 kgp15485212
chr1 14969591 14969592 kgp1830799
chr1 14969868 14969869 rs10927478
chr1 14972975 14972976 rs34645579
chr1 14973029 14973030 kgp15207760
chr1 14973197 14973198 rs11589844
chr1 14973800 14973801 rs2038164
chr1 14974481 14974482 kgp5247657
chr1 14978290 14978291 rs6699411
chr1 14980999 14981000 kgp8506321
chr1 14981919 14981920 rs761191
chr1 14983510 14983511 kgp8191198
chr1 14985450 14985451 kgp15740155
chr1 14986568 14986569 kgp10026936
chr1 14987319 14987320 kgp11826205
chr1 14991090 14991091 kgp12507730
chr1 14991802 14991803 kgp4443969
chr1 14994154 14994155 rs705582
chr1 14994486 14994487 rs1028389
chr1 14994620 14994621 kgp2008981
chr1 14994806 14994807 kgp7955371
chr1 14995254 14995255 kgp2064510
chr1 14996391 14996392 kgp9466953
chr1 14997932 14997933 rs3820066
chr1 14998871 14998872 rs6701296
chr1 15002812 15002813 kgp1194050
chr1 15003574 15003575 rs1009735
chr1 15009819 15009820 kgp10813648
chr1 15009936 15009937 rs2871581
chr1 15010606 15010607 kgp10098807
chr1 15012363 15012364 kgp3851791
chr1 15014105 15014106 rs10737900
chr1 15017014 15017015 kgp470776
chr1 15017080 15017081 kgp22734534
chr1 15018659 15018660 rs3737686
chr1 15023930 15023931 rs16850730
chr1 15024104 15024105 kgp5140137
chr1 15024463 15024464 kgp15825185
chr1 15025582 15025583 rs12068520
chr1 15028492 15028493 kgp6496923
chr1 15032339 15032340 rs7534010
chr1 15033507 15033508 rs4661514
chr1 15036395 15036396 kgp15279479
chr1 15036693 15036694 rs10803304
chr1 15038770 15038771 kgp2257838
chr1 15039410 15039411 rs7516095
chr1 15039558 15039559 kgp15359740
chr1 15042418 15042419 rs11576896
chr1 15043016 15043017 rs1569635
chr1 15044795 15044796 rs1883576
chr1 15045764 15045765 rs6688730
chr1 15047170 15047171 kgp10392688
chr1 15048048 15048049 kgp5793728
chr1 15048285 15048286 kgp1155944
chr1 15048325 15048326 rs12758392
chr1 15048870 15048871 rs12045403
chr1 15048987 15048988 kgp5136363
chr1 15049093 15049094 kgp8990453
chr1 15049894 15049895 kgp8748414
chr1 15049905 15049906 kgp2160476
chr1 15050176 15050177 rs6671728
chr1 15050506 15050507 kgp9329608
chr1 15050523 15050524 rs4661517
chr1 15051652 15051653 kgp15584755
chr1 15053458 15053459 kgp6590542
chr1 15054285 15054286 rs11800608
chr1 15055981 15055982 kgp15443206
chr1 15056174 15056175 rs2050126
chr1 15057368 15057369 kgp9009674
chr1 15057800 15057801 kgp10030570
chr1 15058725 15058726 kgp11623906
chr1 15058797 15058798 kgp5580510
chr1 15059652 15059653 kgp7310580
chr1 15059947 15059948 kgp1685479
chr1 15060352 15060353 kgp4352848
chr1 15061855 15061856 kgp9960346
chr1 15062131 15062132 kgp11354356
chr1 15065194 15065195 kgp2387685
chr1 15067406 15067407 rs1997762
chr1 15068447 15068448 kgp22742515
chr1 15068996 15068997 rs6660333
chr1 15070886 15070887 kgp4687291
chr1 15071676 15071677 kgp7412789
chr1 15072613 15072614 rs6429674
chr1 15072644 15072645 rs6429675
chr1 15074928 15074929 kgp15241667
chr1 15075873 15075874 kgp15184783
chr1 15076304 15076305 rs10927530
chr1 15076482 15076483 kgp4508748
chr1 15077566 15077567 rs6661767
chr1 15078200 15078201 kgp10110464
chr1 15080132 15080133 kgp15531301
chr1 15080559 15080560 rs4357518
chr1 15081423 15081424 kgp7964715
chr1 15083514 15083515 rs742467
chr1 15083698 15083699 kgp3941570
chr1 15085098 15085099 kgp12081884
chr1 15085764 15085765 kgp15606915
chr1 15086650 15086651 kgp2557519
chr1 15089766 15089767 rs4543785
chr1 15090011 15090012 kgp7326857
chr1 15090540 15090541 kgp4215068
chr1 15090708 15090709 kgp4160109
chr1 15092768 15092769 kgp9649665
chr1 15093470 15093471 kgp2597152
chr1 15093561 15093562 rs732469
chr1 15094505 15094506 kgp7034140
chr1 15094912 15094913 kgp15747382
chr1 15095165 15095166 kgp6407397
chr1 15095772 15095773 kgp7898550
chr1 15095805 15095806 kgp8312563
chr1 15096221 15096222 rs12141316
chr1 15096262 15096263 kgp4050802
chr1 15096606 15096607 kgp3501560
chr1 15096782 15096783 kgp8422102
chr1 15097426 15097427 kgp466997
chr1 15098364 15098365 kgp4195022
chr1 15099023 15099024 kgp3531185
chr1 15099522 15099523 kgp4771121
chr1 15099693 15099694 kgp1583199
chr1 15100215 15100216 kgp11703293
chr1 15100892 15100893 kgp4455308
chr1 15100938 15100939 rs4661526
chr1 15101343 15101344 kgp3994809
chr1 15101471 15101472 rs4661303
chr1 15101599 15101600 kgp4808634
chr1 15101730 15101731 kgp15333898
chr1 15102392 15102393 rs4661529
chr1 15102853 15102854 kgp4718270
chr1 15103798 15103799 kgp1255994
chr1 15103952 15103953 kgp2640377
chr1 15105778 15105779 kgp995421
chr1 15106056 15106057 kgp9020982
chr1 15107169 15107170 kgp15672690
chr1 15107224 15107225 kgp15844389
chr1 15107522 15107523 kgp639960
chr1 15108184 15108185 kgp15471312
chr1 15108685 15108686 kgp7252729
chr1 15109679 15109680 kgp12242367
chr1 15110255 15110256 kgp3381227
chr1 15111926 15111927 rs804125
chr1 15113131 15113132 kgp1534771
chr1 15113230 15113231 kgp15159255
chr1 15113920 15113921 kgp10702484
chr1 15114295 15114296 kgp6756867
chr1 15114603 15114604 kgp5733490
chr1 15115775 15115776 kgp6727285
chr1 15116207 15116208 rs1630519
chr1 15117059 15117060 rs1721829
chr1 15117817 15117818 kgp2255192
chr1 15118239 15118240 kgp4452970
chr1 15118639 15118640 kgp11484098
chr1 15118651 15118652 rs2744867
chr1 15119719 15119720 rs6682312
chr1 15119773 15119774 kgp8094199
chr1 15120132 15120133 kgp12260160
chr1 15120525 15120526 rs1737352
chr1 15120968 15120969 kgp11570150
chr1 15121872 15121873 kgp9610571
chr1 15123099 15123100 rs7525851
chr1 15123188 15123189 rs1737350
chr1 15124247 15124248 kgp1101991
chr1 15124317 15124318 rs1737349
chr1 15124349 15124350 kgp10444615
chr1 15124413 15124414 kgp8534048
chr1 15124696 15124697 kgp1574798
chr1 15124791 15124792 kgp10485571
chr1 15125698 15125699 rs804130
chr1 15126213 15126214 kgp10404134
chr1 15127626 15127627 rs12568933
chr1 15127742 15127743 rs12563293
chr1 15127864 15127865 kgp652427
chr1 15128468 15128469 kgp5002252
chr1 15129144 15129145 kgp1629710
chr1 15129579 15129580 kgp8832515
chr1 15129670 15129671 kgp10191475
chr1 15129858 15129859 kgp6024546
chr1 15130869 15130870 kgp4084011
chr1 15131028 15131029 kgp11184115
chr1 15131382 15131383 kgp15582249
chr1 15132633 15132634 kgp8071549
chr1 15132810 15132811 kgp7194762
chr1 15133063 15133064 kgp10196436
chr1 15133667 15133668 rs804136
chr1 15136489 15136490 kgp4140880
chr1 15137761 15137762 kgp3277245
chr1 15138000 15138001 kgp9049859
chr1 15138059 15138060 kgp10227250
chr1 15138308 15138309 kgp4406790
chr1 15138737 15138738 rs3845590
chr1 15139367 15139368 kgp10864991
chr1 15139526 15139527 kgp6935565
chr1 15139803 15139804 kgp8392555
chr1 15141975 15141976 rs16850884
chr1 15142299 15142300 rs6658818
chr1 15142363 15142364 kgp12512420
chr1 15143341 15143342 kgp4396622
chr1 15143617 15143618 kgp7032963
chr1 15144304 15144305 rs10489354
chr1 15145165 15145166 kgp1319289
chr1 15145680 15145681 kgp5432582
chr1 15145918 15145919 kgp6692059
chr1 15146068 15146069 kgp3467669
chr1 15146079 15146080 kgp6780748
chr1 15147082 15147083 kgp8931764
chr1 15147479 15147480 kgp1666112
chr1 15148858 15148859 kgp22794215
chr1 15149692 15149693 kgp3892258
chr1 15150913 15150914 rs804134
chr1 15154012 15154013 kgp8800841
chr1 15154629 15154630 rs12134149
chr1 15154824 15154825 rs12123938
chr1 15154919 15154920 kgp15470840
chr1 15155437 15155438 kgp5628846
chr1 15155669 15155670 kgp564032
chr1 15156735 15156736 rs2103117
chr1 15159414 15159415 rs11587790
chr1 15161376 15161377 kgp1017947
chr1 15162349 15162350 kgp7968069
chr1 15163400 15163401 kgp11711912
chr1 15166228 15166229 kgp5843384
chr1 15166786 15166787 kgp15156738
chr1 15167002 15167003 rs11585327
chr1 15169334 15169335 kgp677305
chr1 15170632 15170633 kgp5223122
chr1 15172839 15172840 kgp2318935
chr1 15173725 15173726 kgp9549712
chr1 15175290 15175291 rs11585094
chr1 15175429 15175430 kgp15239862
chr1 15178711 15178712 kgp3751554
chr1 15181741 15181742 kgp4492176
chr1 15182031 15182032 kgp550724
chr1 15182080 15182081 kgp10769225
chr1 15182152 15182153 rs3856273
chr1 15183308 15183309 rs804129
chr1 15184138 15184139 kgp9112668
chr1 15185228 15185229 rs2103116
chr1 15188018 15188019 rs10803320
chr1 15189087 15189088 rs4661533
chr1 15189230 15189231 rs4661534
chr1 15189298 15189299 rs3845596
chr1 15189692 15189693 rs3845598
chr1 15189814 15189815 kgp5460843
chr1 15189876 15189877 kgp8913979
chr1 15190263 15190264 rs3765380
chr1 15190418 15190419 kgp10919380
chr1 15191987 15191988 kgp4909093
chr1 15192284 15192285 rs2462190
chr1 15192558 15192559 rs2803399
chr1 15192739 15192740 rs2807568
chr1 15192915 15192916 rs4661539
chr1 15193338 15193339 kgp9740787
chr1 15193584 15193585 rs2807545
chr1 15193854 15193855 rs2690018
chr1 15194343 15194344 kgp15614505
chr1 15194561 15194562 rs7416912
chr1 15195025 15195026 kgp15611897
chr1 15195505 15195506 kgp3976702
chr1 15196002 15196003 kgp9133476
chr1 15196134 15196135 rs3845600
chr1 15196436 15196437 kgp2024199
chr1 15197813 15197814 rs12564579
chr1 15197833 15197834 kgp4210930
chr1 15197908 15197909 rs2803396
chr1 15200828 15200829 kgp15338496
chr1 15200833 15200834 kgp2679391
chr1 15202203 15202204 rs4661540
chr1 15202728 15202729 rs2803394
chr1 15204244 15204245 kgp9284997
chr1 15204940 15204941 kgp15479275
chr1 15205435 15205436 kgp15440188
chr1 15207951 15207952 rs2690022
chr1 15208211 15208212 rs2801178
chr1 15208881 15208882 kgp8225095
chr1 15211823 15211824 rs2690024
chr1 15212416 15212417 rs868047
chr1 15213396 15213397 kgp15292246
chr1 15213818 15213819 kgp7397164
chr1 15216377 15216378 rs10927567
chr1 15216488 15216489 rs12029721
chr1 15218330 15218331 kgp11819268
chr1 15220660 15220661 kgp12270132
chr1 15224464 15224465 kgp15907642
chr1 15225428 15225429 kgp8683111
chr1 15225564 15225565 rs2807554
chr1 15226054 15226055 rs2807555
chr1 15227929 15227930 kgp22792094
chr1 15228062 15228063 kgp15614485
chr1 15229100 15229101 rs4661543
chr1 15231025 15231026 kgp8597066
chr1 15231187 15231188 kgp15678780
chr1 15231845 15231846 kgp1091782
chr1 15231952 15231953 kgp15409578
chr1 15234028 15234029 rs2807562
chr1 15234174 15234175 kgp2242937
chr1 15234556 15234557 rs10449293
chr1 15235552 15235553 kgp6078198
chr1 15236647 15236648 kgp7880376
chr1 15237861 15237862 kgp5580902
chr1 15240916 15240917 kgp1714002
chr1 15243756 15243757 kgp1826308
chr1 15244760 15244761 rs2489772
chr1 15245529 15245530 kgp10720323
chr1 15246398 15246399 kgp5001398
chr1 15246978 15246979 kgp5854792
chr1 15247440 15247441 kgp15416698
chr1 15247463 15247464 kgp5965388
chr1 15247923 15247924 kgp12153900
chr1 15249738 15249739 rs1404061
chr1 15252105 15252106 kgp2803640
chr1 15253589 15253590 kgp9167103
chr1 15254558 15254559 kgp9523075
chr1 15254650 15254651 kgp2760017
chr1 15255746 15255747 kgp10693127
chr1 15256135 15256136 rs7512460
chr1 15256270 15256271 kgp15721805
chr1 15256351 15256352 kgp15209746
chr1 15256545 15256546 kgp12489423
chr1 15257210 15257211 rs12141413
chr1 15258424 15258425 rs10927583
chr1 15258686 15258687 kgp15379894
chr1 15259396 15259397 kgp4053551
chr1 15259475 15259476 kgp3794173
chr1 15261089 15261090 kgp15358712
chr1 15262707 15262708 kgp9483813
chr1 15263730 15263731 kgp9182399
chr1 15263814 15263815 rs10927586
chr1 15264269 15264270 rs12410007
chr1 15264409 15264410 kgp8133274
chr1 15268654 15268655 rs10754873
chr1 15269300 15269301 kgp15425059
chr1 15269920 15269921 kgp1030351
chr1 15270625 15270626 kgp7329328
chr1 15270634 15270635 kgp5764235
chr1 15272744 15272745 kgp12207480
chr1 15272816 15272817 kgp2928781
chr1 15273096 15273097 rs7546786
chr1 15273180 15273181 rs6694029
chr1 15273500 15273501 kgp15574282
chr1 15275003 15275004 rs884813
chr1 15276525 15276526 rs16851049
chr1 15277709 15277710 rs4661548
chr1 15278326 15278327 kgp10716906
chr1 15279415 15279416 kgp6057700
chr1 15280822 15280823 rs7522410
chr1 15281094 15281095 rs10927595
chr1 15281638 15281639 kgp2009872
chr1 15281665 15281666 kgp15399066
chr1 15282526 15282527 kgp3506861
chr1 15283154 15283155 rs7547875
chr1 15283185 15283186 rs7547885
chr1 15283216 15283217 rs7514440
chr1 15283367 15283368 kgp15910906
chr1 15284546 15284547 kgp1167967
chr1 15285043 15285044 rs11485048
chr1 15286095 15286096 rs12068752
chr1 15286355 15286356 kgp7281555
chr1 15286571 15286572 rs16851068
chr1 15287125 15287126 rs11808058
chr1 15289209 15289210 rs4421580
chr1 15289375 15289376 rs1398823
chr1 15289412 15289413 kgp15698814
chr1 15289459 15289460 kgp15580793
chr1 15291371 15291372 kgp15325450
chr1 15293050 15293051 kgp12541667
chr1 15293574 15293575 kgp8604288
chr1 15295332 15295333 kgp5833373
chr1 15298765 15298766 kgp9418200
chr1 15299310 15299311 kgp15349351
chr1 15299671 15299672 rs2175773
chr1 15302182 15302183 kgp12454754
chr1 15303918 15303919 rs10927611
chr1 15303969 15303970 rs12084008
chr1 15304850 15304851 kgp15240898
chr1 15304858 15304859 rs4661553
chr1 15307477 15307478 rs7522712
chr1 15314119 15314120 rs12754000
chr1 15315175 15315176 rs7531035
chr1 15316646 15316647 kgp4313872
chr1 15317487 15317488 rs12409399
chr1 15317547 15317548 kgp12446627
chr1 15318244 15318245 kgp15613707
chr1 15318408 15318409 kgp729126
chr1 15319980 15319981 kgp7354058
chr1 15320146 15320147 kgp6100026
chr1 15320448 15320449 rs4661310
chr1 15320481 15320482 kgp15627227
chr1 15320519 15320520 rs16849139
chr1 15320906 15320907 kgp15257441
chr1 15321178 15321179 kgp15257206
chr1 15321241 15321242 kgp7813009
chr1 15321590 15321591 kgp12265436
chr1 15321604 15321605 kgp2426952
chr1 15322461 15322462 kgp1332020
chr1 15323415 15323416 rs1316257
chr1 15323541 15323542 kgp4562983
chr1 15324466 15324467 kgp4099536
chr1 15324532 15324533 kgp2527224
chr1 15324641 15324642 kgp10813128
chr1 15324814 15324815 rs10803337
chr1 15324903 15324904 kgp7940874
chr1 15326012 15326013 kgp15400937
chr1 15326238 15326239 kgp15616485
chr1 15328150 15328151 rs7529561
chr1 15328696 15328697 rs16851112
chr1 15328758 15328759 kgp5059071
chr1 15329782 15329783 kgp6501316
chr1 15329986 15329987 rs10754876
chr1 15330299 15330300 rs10803338
chr1 15331544 15331545 rs7541955
chr1 15331633 15331634 kgp585434
chr1 15331801 15331802 rs10927627
chr1 15333052 15333053 kgp1721297
chr1 15334455 15334456 rs6665532
chr1 15334781 15334782 rs6681053
chr1 15336521 15336522 kgp5654878
chr1 15336719 15336720 rs6672536
chr1 15337965 15337966 rs7554543
chr1 15338902 15338903 rs11578349
chr1 15339626 15339627 kgp7239226
chr1 15339901 15339902 rs6429702
chr1 15339959 15339960 rs6429703
chr1 15341054 15341055 rs4661561
chr1 15343093 15343094 rs10157110
chr1 15343421 15343422 kgp8553511
chr1 15344402 15344403 rs869712
chr1 15344935 15344936 rs938252
chr1 15346329 15346330 rs10927631
chr1 15346890 15346891 kgp10233979
chr1 15346908 15346909 kgp12080607
chr1 15347274 15347275 kgp15701861
chr1 15347362 15347363 kgp6756201
chr1 15347384 15347385 kgp10805138
chr1 15347639 15347640 rs6667220
chr1 15347710 15347711 rs6658629
chr1 15350122 15350123 kgp6722766
chr1 15350836 15350837 kgp10202499
chr1 15351282 15351283 rs17413451
chr1 15351823 15351824 kgp2355314
chr1 15352270 15352271 kgp15151425
chr1 15352819 15352820 rs6684496
chr1 15354295 15354296 kgp9748534
chr1 15354398 15354399 rs11803332
chr1 15354996 15354997 kgp4332785
chr1 15355240 15355241 rs6665012
chr1 15355981 15355982 kgp9017023
chr1 15356222 15356223 rs6679504
chr1 15357046 15357047 kgp5380622
chr1 15357907 15357908 kgp15420343
chr1 15359709 15359710 kgp6678989
chr1 15359966 15359967 rs4520412
chr1 15360807 15360808 rs12129618
chr1 15362565 15362566 kgp3034785
chr1 15364854 15364855 kgp9904016
chr1 15365647 15365648 rs12139386
chr1 15366118 15366119 kgp10136875
chr1 15366514 15366515 kgp15470675
chr1 15366689 15366690 kgp3579347
chr1 15367396 15367397 kgp9298386
chr1 15368552 15368553 rs10927653
chr1 15368901 15368902 kgp4064732
chr1 15369324 15369325 kgp15257905
chr1 15369740 15369741 kgp894636
chr1 15370017 15370018 kgp15498186
chr1 15370754 15370755 kgp8020017
chr1 15371331 15371332 rs6704367
chr1 15371781 15371782 rs12757909
chr1 15371972 15371973 kgp5616720
chr1 15373037 15373038 rs10754879
chr1 15373377 15373378 rs10927657
chr1 15373532 15373533 kgp10445813
chr1 15374488 15374489 kgp9793432
chr1 15375448 15375449 kgp15581402
chr1 15376827 15376828 kgp6979392
chr1 15376879 15376880 kgp6711383
chr1 15376935 15376936 kgp11973417
chr1 15377085 15377086 kgp11707245
chr1 15377686 15377687 rs761288
chr1 15381161 15381162 kgp15912192
chr1 15382606 15382607 kgp1751680
chr1 15386053 15386054 kgp2701883
chr1 15389822 15389823 kgp941236
chr1 15389861 15389862 rs2076566
chr1 15390144 15390145 kgp1257870
chr1 15391327 15391328 kgp6394146
chr1 15392093 15392094 kgp15857119
chr1 15392436 15392437 kgp15877300
chr1 15392449 15392450 rs12057431
chr1 15392822 15392823 kgp8603643
chr1 15393294 15393295 kgp12282019
chr1 15393533 15393534 kgp2035886
chr1 15393592 15393593 kgp15683286
chr1 15393785 15393786 kgp757036
chr1 15393923 15393924 kgp12103724
chr1 15394215 15394216 kgp15879092
chr1 15394621 15394622 kgp15667010
chr1 15396512 15396513 kgp15420482
chr1 15400053 15400054 kgp9407722
chr1 15401157 15401158 rs16851241
chr1 15401977 15401978 kgp7310165
chr1 15402155 15402156 rs4661572
chr1 15402918 15402919 kgp5282354
chr1 15403022 15403023 kgp1828647
chr1 15403274 15403275 rs742662
chr1 15405488 15405489 rs1000313
chr1 15406695 15406696 rs2175774
chr1 15410866 15410867 kgp5880515
chr1 15411573 15411574 kgp3958040
chr1 15411660 15411661 rs6669698
chr1 15412414 15412415 rs10927670
chr1 15413354 15413355 kgp1439957
chr1 15414412 15414413 rs4661575
chr1 15414911 15414912 kgp10425838
chr1 15415083 15415084 rs7522074
chr1 15416325 15416326 rs10803352
chr1 15418246 15418247 kgp11672205
chr1 15421784 15421785 kgp12041110
chr1 15423476 15423477 kgp4599774
chr1 15423480 15423481 kgp6154980
chr1 15424730 15424731 rs3752934
chr1 15424984 15424985 kgp1243941
chr1 15426068 15426069 kgp8878902
chr1 15426215 15426216 rs516680
chr1 15426381 15426382 kgp5353206
chr1 15426470 15426471 kgp10010119
chr1 15426496 15426497 rs11580059
chr1 15426779 15426780 kgp405689
chr1 15427046 15427047 kgp4354316
chr1 15427116 15427117 rs532075
chr1 15427534 15427535 kgp10746616
chr1 15427933 15427934 kgp3959660
chr1 15427981 15427982 rs502918
chr1 15428507 15428508 rs476859
chr1 15428775 15428776 kgp9814577
chr1 15430227 15430228 kgp8340577
chr1 15430894 15430895 rs6695209
chr1 15430932 15430933 kgp9297891
chr1 15431656 15431657 rs494983
chr1 15432863 15432864 kgp11474497
chr1 15433655 15433656 kgp12219530
chr1 15434540 15434541 kgp15365819
chr1 15435256 15435257 rs496567
chr1 15435860 15435861 kgp4946217
chr1 15437456 15437457 kgp2114751
chr1 15437519 15437520 rs10927678
chr1 15438156 15438157 kgp15565963
chr1 15438217 15438218 kgp3126860
chr1 15438989 15438990 kgp5557197
chr1 15439097 15439098 kgp8560315
chr1 15439412 15439413 kgp3036750
chr1 15439805 15439806 kgp15427569
chr1 15440155 15440156 kgp8896578
chr1 15441925 15441926 kgp1228712
chr1 15442027 15442028 kgp2423320
chr1 15442057 15442058 kgp2466194
chr1 15442057 15442058 rs2235789
chr1 15442549 15442550 rs11807820
chr1 15442555 15442556 kgp2173755
chr1 15442794 15442795 rs2235788
chr1 15443176 15443177 kgp3640326
chr1 15443377 15443378 kgp15577058
chr1 15443475 15443476 kgp5568510
chr1 15443897 15443898 kgp11403581
chr1 15444230 15444231 kgp15475931
chr1 15444287 15444288 rs2235784
chr1 15444486 15444487 rs2235783
chr1 15444562 15444563 rs2235782
chr1 15444831 15444832 kgp4060978
chr1 15444893 15444894 kgp7927674
chr1 15444898 15444899 kgp8323380
chr1 15445059 15445060 kgp2199655
chr1 15445185 15445186 kgp10553298
chr1 15445655 15445656 kgp2023061
chr1 15445736 15445737 kgp3518584
chr1 15446167 15446168 rs13375820
chr1 15446867 15446868 kgp4472578
chr1 15447072 15447073 kgp8253920
chr1 15447292 15447293 kgp242264
chr1 15448759 15448760 rs733677
chr1 15449933 15449934 kgp6763949
chr1 15450106 15450107 kgp2359128
chr1 15450902 15450903 kgp2502659
chr1 15453932 15453933 kgp10246216
chr1 15455191 15455192 rs10803355
chr1 15455306 15455307 kgp7168947
chr1 15455923 15455924 kgp15609973
chr1 15456545 15456546 kgp1345973
chr1 15456819 15456820 rs12025185
chr1 15456918 15456919 rs12046866
chr1 15460753 15460754 kgp15511640
chr1 15461767 15461768 kgp11810642
chr1 15463775 15463776 kgp256707
chr1 15466963 15466964 kgp10958057
chr1 15467249 15467250 rs10927687
chr1 15467262 15467263 rs6429711
chr1 15467428 15467429 kgp6074224
chr1 15468777 15468778 kgp428896
chr1 15471922 15471923 kgp9002345
chr1 15471991 15471992 rs761301
chr1 15472369 15472370 kgp86086
chr1 15472430 15472431 kgp10125431
chr1 15476757 15476758 kgp7187942
chr1 15477657 15477658 kgp6507448
chr1 15477864 15477865 rs1883761
chr1 15479282 15479283 rs1076726
chr1 15482931 15482932 rs4661582
chr1 15483190 15483191 kgp5092171
chr1 15487443 15487444 rs6681992
chr1 15489816 15489817 kgp8102685
chr1 15489883 15489884 rs10489452
chr1 15492031 15492032 rs7540957
chr1 15492839 15492840 kgp9959959
chr1 15495319 15495320 kgp15561357
chr1 15495619 15495620 rs16851354
chr1 15495904 15495905 kgp9964376
chr1 15496053 15496054 kgp15213240
chr1 15498451 15498452 rs4436387
chr1 15500331 15500332 rs16851358
chr1 15503650 15503651 kgp3778908
chr1 15503687 15503688 rs10927697
chr1 15504402 15504403 rs10927698
chr1 15505472 15505473 kgp15406909
chr1 15507196 15507197 rs12145963
chr1 15507951 15507952 rs4661594
chr1 15508387 15508388 kgp4999845
chr1 15509851 15509852 rs10737907
chr1 15510202 15510203 rs1079314
chr1 15510388 15510389 kgp1659176
chr1 15510441 15510442 kgp10029716
chr1 15512221 15512222 rs11588628
chr1 15513131 15513132 kgp8782702
chr1 15514159 15514160 kgp1353440
chr1 15514333 15514334 kgp3387277
chr1 15516298 15516299 rs10927709
chr1 15518791 15518792 rs16851387
chr1 15519416 15519417 rs742671
chr1 15520006 15520007 kgp15825362
chr1 15520582 15520583 rs6692220
chr1 15522297 15522298 kgp4013731
chr1 15523745 15523746 kgp4399839
chr1 15525228 15525229 kgp206306
chr1 15528074 15528075 kgp15255203
chr1 15528333 15528334 kgp1919352
chr1 15528486 15528487 rs2050233
chr1 15529535 15529536 rs4661599
chr1 15530259 15530260 rs7536482
chr1 15530328 15530329 kgp15577250
chr1 15531321 15531322 kgp15537678
chr1 15531423 15531424 kgp406358
chr1 15531647 15531648 kgp5873741
chr1 15532129 15532130 rs10927720
chr1 15533958 15533959 kgp1412544
chr1 15537121 15537122 rs12070469
chr1 15537703 15537704 kgp7024087
chr1 15537857 15537858 rs4661607
chr1 15538469 15538470 kgp4764401
chr1 15538751 15538752 rs10927725
chr1 15539482 15539483 rs1316533
chr1 15539952 15539953 rs1316277
chr1 15539997 15539998 rs1316276
chr1 15540164 15540165 rs1892197
chr1 15540311 15540312 kgp10507551
chr1 15540684 15540685 rs6429728
chr1 15540733 15540734 rs6429729
chr1 15541411 15541412 rs3753315
chr1 15541536 15541537 rs3753314
chr1 15542753 15542754 kgp15899848
chr1 15542967 15542968 rs10803365
chr1 15543325 15543326 kgp15823058
chr1 15544365 15544366 rs12057512
chr1 15544557 15544558 kgp6085625
chr1 15546076 15546077 rs3753313
chr1 15546328 15546329 kgp15206665
chr1 15546510 15546511 kgp15646118
chr1 15546760 15546761 rs7681
chr1 15546824 15546825 rs549
chr1 15547145 15547146 kgp1292499
chr1 15548672 15548673 rs4661327
chr1 15549557 15549558 kgp8524841
chr1 15549698 15549699 rs10803368
chr1 15550524 15550525 rs10803369
chr1 15552875 15552876 kgp8940723
chr1 15553482 15553483 kgp3670216
chr1 15553676 15553677 kgp11208098
chr1 15553763 15553764 kgp3492221
chr1 15554494 15554495 kgp10890808
chr1 15556165 15556166 kgp8487941
chr1 15556523 15556524 kgp11276955
chr1 15556580 15556581 kgp9574580
chr1 15556607 15556608 kgp12207169
chr1 15558937 15558938 rs6429732
chr1 15559141 15559142 kgp4108045
chr1 15559481 15559482 kgp9521429
chr1 15559671 15559672 kgp6978936
chr1 15560899 15560900 rs767255
chr1 15561180 15561181 rs12034146
chr1 15561253 15561254 kgp10557170
chr1 15562758 15562759 rs1985917
chr1 15562921 15562922 rs12033237
chr1 15564120 15564121 kgp4029934
chr1 15566437 15566438 kgp551019
chr1 15569420 15569421 kgp9346796
chr1 15569470 15569471 kgp9787064
chr1 15569520 15569521 rs16851463
chr1 15569711 15569712 kgp4694859
chr1 15569821 15569822 rs11585832
chr1 15570473 15570474 kgp15493315
chr1 15571196 15571197 kgp15594131
chr1 15571612 15571613 kgp771715
chr1 15572069 15572070 kgp3021527
chr1 15572384 15572385 kgp5508227
chr1 15572584 15572585 kgp10837619
chr1 15573083 15573084 kgp5097277
chr1 15577021 15577022 rs1752005
chr1 15578194 15578195 kgp1302380
chr1 15578903 15578904 kgp7841128
chr1 15579691 15579692 kgp11683320
chr1 15580299 15580300 kgp609152
chr1 15581260 15581261 kgp6417840
chr1 15583818 15583819 rs16851480
chr1 15584078 15584079 rs943558
chr1 15584832 15584833 kgp15137511
chr1 15586144 15586145 kgp3725029
chr1 15588179 15588180 kgp6816638
chr1 15588380 15588381 kgp15171706
chr1 15588758 15588759 rs6676098
chr1 15589885 15589886 kgp1870484
chr1 15591928 15591929 rs10927753
chr1 15593298 15593299 kgp15883494
chr1 15593665 15593666 rs4661617
chr1 15596179 15596180 rs12404105
chr1 15598025 15598026 kgp484865
chr1 15599020 15599021 kgp15392893
chr1 15599159 15599160 rs6703580
chr1 15600048 15600049 rs10927757
chr1 15600084 15600085 rs10927758
chr1 15600648 15600649 rs12074861
chr1 15600798 15600799 kgp3741692
chr1 15602329 15602330 rs752626
chr1 15602751 15602752 kgp1743898
chr1 15604301 15604302 kgp15319481
chr1 15604559 15604560 kgp8963496
chr1 15604578 15604579 kgp15530135
chr1 15604665 15604666 kgp3499291
chr1 15605467 15605468 kgp3865070
chr1 15606452 15606453 rs10927764
chr1 15606722 15606723 rs7553794
chr1 15607199 15607200 kgp15568317
chr1 15607303 15607304 rs493970
chr1 15608417 15608418 rs12725686
chr1 15608796 15608797 kgp11191614
chr1 15608946 15608947 kgp15672975
chr1 15609116 15609117 rs572953
chr1 15609927 15609928 kgp15648424
chr1 15610169 15610170 kgp12008340
chr1 15610608 15610609 rs1737344
chr1 15613318 15613319 rs537476
chr1 15613477 15613478 rs536364
chr1 15613642 15613643 kgp8092575
chr1 15616138 15616139 rs486557
chr1 15616182 15616183 kgp1296942
chr1 15617053 15617054 kgp10077424
chr1 15619758 15619759 kgp15613115
chr1 15619941 15619942 kgp5373152
chr1 15620636 15620637 kgp15578070
chr1 15621707 15621708 kgp6320751
chr1 15623043 15623044 kgp15164181
chr1 15623213 15623214 kgp15866086
chr1 15625819 15625820 rs12090769
chr1 15626717 15626718 rs10803378
chr1 15627775 15627776 kgp15372725
chr1 15628677 15628678 kgp15650942
chr1 15631965 15631966 kgp15293566
chr1 15634967 15634968 kgp15382400
chr1 15635520 15635521 rs2312535
chr1 15636080 15636081 kgp303977
chr1 15639580 15639581 kgp7160272
chr1 15639580 15639581 rs10489962
chr1 15641084 15641085 kgp15772095
chr1 15642435 15642436 kgp15226909
chr1 15642911 15642912 kgp15304279
chr1 15643217 15643218 rs477590
chr1 15643873 15643874 kgp10723704
chr1 15644728 15644729 rs7554324
chr1 15647827 15647828 rs7518884
chr1 15647873 15647874 kgp2644577
chr1 15649030 15649031 rs504775
chr1 15649965 15649966 kgp5114939
chr1 15651061 15651062 rs3765356
chr1 15651418 15651419 kgp2843368
chr1 15653562 15653563 rs3765357
chr1 15660213 15660214 kgp1135422
chr1 15660672 15660673 kgp7033075
chr1 15662605 15662606 rs7549599
chr1 15663383 15663384 kgp4751349
chr1 15663430 15663431 kgp6782243
chr1 15668275 15668276 rs763821
chr1 15668318 15668319 rs12126178
chr1 15668630 15668631 kgp1922193
chr1 15668814 15668815 rs2479084
chr1 15671482 15671483 rs486089
chr1 15672440 15672441 kgp9296893
chr1 15674268 15674269 rs2479082
chr1 15675720 15675721 rs12083910
chr1 15680450 15680451 rs2473358
chr1 15681020 15681021 kgp15660063
chr1 15681388 15681389 kgp11202081
chr1 15685361 15685362 rs484711
chr1 15685572 15685573 kgp15846146
chr1 15685796 15685797 kgp11184641
chr1 15686005 15686006 rs1751998
chr1 15686833 15686834 kgp9340950
chr1 15687058 15687059 rs4661330
chr1 15687813 15687814 rs542008
chr1 15688582 15688583 kgp4438679
chr1 15691539 15691540 rs10803382
chr1 15692209 15692210 kgp12545529
chr1 15694136 15694137 kgp4769439
chr1 15695610 15695611 kgp11009607
chr1 15697182 15697183 rs876295
chr1 15697925 15697926 kgp1595530
chr1 15698555 15698556 kgp4540395
chr1 15699116 15699117 kgp15889996
chr1 15701115 15701116 rs10927776
chr1 15701179 15701180 kgp15544704
chr1 15702129 15702130 rs17368978
chr1 15702296 15702297 kgp9609643
chr1 15702433 15702434 rs17368999
chr1 15705030 15705031 rs742365
chr1 15706539 15706540 kgp2148639
chr1 15707687 15707688 kgp15756617
chr1 15707852 15707853 kgp15258605
chr1 15708383 15708384 kgp15282399
chr1 15708539 15708540 rs1010294
chr1 15709306 15709307 kgp8176335
chr1 15709376 15709377 kgp706401
chr1 15709831 15709832 rs6670516
chr1 15709974 15709975 rs6673066
chr1 15710728 15710729 rs6689019
chr1 15712024 15712025 kgp4459168
chr1 15713802 15713803 kgp15615515
chr1 15713917 15713918 kgp2848684
chr1 15714892 15714893 kgp15730070
chr1 15723842 15723843 rs2294490
chr1 15724002 15724003 kgp8765484
chr1 15724032 15724033 rs2253372
chr1 15726565 15726566 rs742361
chr1 15726790 15726791 rs742362
chr1 15728288 15728289 rs2473344
chr1 15729007 15729008 kgp10511662
chr1 15729966 15729967 rs2473345
chr1 15730692 15730693 kgp12344350
chr1 15732345 15732346 kgp15525122
chr1 15733393 15733394 rs2092324
chr1 15733810 15733811 kgp1256793
chr1 15734300 15734301 kgp129498
chr1 15734738 15734739 kgp15338825
chr1 15737141 15737142 kgp2406992
chr1 15738660 15738661 kgp4452639
chr1 15739349 15739350 kgp1687332
chr1 15741822 15741823 kgp8043409
chr1 15744270 15744271 rs2496320
chr1 15744379 15744380 kgp15796286
chr1 15744450 15744451 kgp10069343
chr1 15745379 15745380 rs7525279
chr1 15746244 15746245 kgp5391295
chr1 15746792 15746793 kgp11358521
chr1 15748093 15748094 kgp6492525
chr1 15750216 15750217 rs2473355
chr1 15751101 15751102 kgp11998026
chr1 15752378 15752379 kgp15242336
chr1 15752715 15752716 rs3765369
chr1 15753233 15753234 kgp877451
chr1 15756405 15756406 kgp15340038
chr1 15756641 15756642 kgp15292445
chr1 15757043 15757044 rs2473357
chr1 15757665 15757666 kgp4456255
chr1 15758962 15758963 kgp9936289
chr1 15760091 15760092 kgp10576395
chr1 15762117 15762118 kgp15328975
chr1 15763339 15763340 rs6693417
chr1 15767370 15767371 kgp15696101
chr1 15768303 15768304 rs10436957
chr1 15768732 15768733 rs2549316
chr1 15771417 15771418 kgp15471466
chr1 15772932 15772933 rs555015
chr1 15773166 15773167 kgp15303357
chr1 15774667 15774668 kgp9376425
chr1 15777411 15777412 rs551713
chr1 15777561 15777562 kgp2557794
chr1 15783080 15783081 kgp51794
chr1 15783221 15783222 kgp7053902
chr1 15783770 15783771 rs16851662
chr1 15784858 15784859 kgp753875
chr1 15786091 15786092 kgp9946020
chr1 15786194 15786195 rs4661627
chr1 15788268 15788269 kgp3728475
chr1 15789847 15789848 kgp15540586
chr1 15790012 15790013 kgp10481065
chr1 15790638 15790639 rs11579489
chr1 15790973 15790974 kgp3008144
chr1 15791783 15791784 kgp8990995
chr1 15796713 15796714 rs7556116
chr1 15799534 15799535 kgp4613647
chr1 15800518 15800519 kgp3782344
chr1 15803672 15803673 kgp6729485
chr1 15805661 15805662 kgp3730312
chr1 15806128 15806129 kgp15703569
chr1 15808766 15808767 rs3820071
chr1 15808871 15808872 rs3766160
chr1 15809740 15809741 kgp15533622
chr1 15813968 15813969 kgp4877836
chr1 15814185 15814186 rs6667862
chr1 15814474 15814475 kgp1453779
chr1 15821672 15821673 rs4646092
chr1 15822042 15822043 rs4646091
chr1 15825194 15825195 rs6685648
chr1 15825563 15825564 kgp7734765
chr1 15829186 15829187 rs4233533
chr1 15829891 15829892 rs4646062
chr1 15834359 15834360 kgp3712617
chr1 15834359 15834360 rs2020902
chr1 15840373 15840374 rs4646018
chr1 15841741 15841742 rs2042370
chr1 15844056 15844057 rs1862710
chr1 15844614 15844615 rs1820204
chr1 15844925 15844926 kgp10758323
chr1 15850342 15850343 rs4645989
chr1 15850482 15850483 kgp1773638
chr1 15850602 15850603 rs4645983
chr1 15850612 15850613 rs1052571
chr1 15852703 15852704 rs4263990
chr1 15857133 15857134 rs10927796
chr1 15857715 15857716 rs2042371
chr1 15860802 15860803 rs11583306
chr1 15865603 15865604 rs10927797
chr1 15870117 15870118 kgp1743798
chr1 15871099 15871100 kgp15495028
chr1 15871153 15871154 kgp15810496
chr1 15873385 15873386 kgp11711380
chr1 15880274 15880275 rs11584398
chr1 15883156 15883157 kgp7349754
chr1 15888857 15888858 kgp15315921
chr1 15892414 15892415 rs2236215
chr1 15893861 15893862 rs2042367
chr1 15893870 15893871 kgp15833492
chr1 15893918 15893919 rs6682743
chr1 15894958 15894959 rs1467513
chr1 15895388 15895389 kgp15733608
chr1 15897019 15897020 kgp1894708
chr1 15897088 15897089 kgp15917045
chr1 15897358 15897359 kgp15125708
chr1 15897410 15897411 kgp15682436
chr1 15897553 15897554 kgp8976500
chr1 15897777 15897778 kgp15386720
chr1 15900151 15900152 kgp15813666
chr1 15900258 15900259 kgp15133559
chr1 15900536 15900537 kgp606974
chr1 15901300 15901301 kgp15401389
chr1 15904401 15904402 kgp15157177
chr1 15904736 15904737 rs6429755
chr1 15905500 15905501 kgp8863230
chr1 15909214 15909215 rs10927805
chr1 15909546 15909547 kgp5062329
chr1 15909743 15909744 rs11580170
chr1 15909849 15909850 kgp10276206
chr1 15909894 15909895 kgp10205073
chr1 15910002 15910003 rs6429759
chr1 15910552 15910553 kgp10659040
chr1 15913120 15913121 rs10159271
chr1 15913260 15913261 kgp11281072
chr1 15913397 15913398 kgp2387448
chr1 15914011 15914012 kgp7476742
chr1 15914134 15914135 kgp70237
chr1 15918738 15918739 kgp4060590
chr1 15918973 15918974 rs1547032
chr1 15918987 15918988 rs1547033
chr1 15919101 15919102 kgp1565726
chr1 15921773 15921774 kgp3581683
chr1 15923529 15923530 rs6675252
chr1 15927697 15927698 rs16851848
chr1 15930285 15930286 kgp15816524
chr1 15930868 15930869 rs16851855
chr1 15931559 15931560 kgp15478591
chr1 15931678 15931679 kgp15619445
chr1 15932241 15932242 kgp15666994
chr1 15936853 15936854 rs7545080
chr1 15941275 15941276 rs3940061
chr1 15951742 15951743 rs6697813
chr1 15954093 15954094 kgp15820006
chr1 15956768 15956769 kgp3961557
chr1 15959885 15959886 kgp658640
chr1 15959976 15959977 kgp11780066
chr1 15960363 15960364 kgp1598314
chr1 15966712 15966713 kgp1664863
chr1 15968769 15968770 rs6696286
chr1 15969749 15969750 kgp15792982
chr1 15975236 15975237 rs1980607
chr1 15976950 15976951 rs7536923
chr1 15979600 15979601 kgp11523893
chr1 15983300 15983301 rs941686
chr1 15985305 15985306 kgp6713678
chr1 15985939 15985940 rs6695903
chr1 15986086 15986087 rs932602
chr1 15986546 15986547 rs3766163
chr1 15988899 15988900 rs12058929
chr1 15990551 15990552 rs927207
chr1 15992694 15992695 kgp15882039
chr1 15993337 15993338 rs10492987
chr1 15993904 15993905 kgp744543
chr1 15995703 15995704 kgp15545660
chr1 15996795 15996796 kgp15181135
chr1 16001587 16001588 rs12746773
chr1 16003403 16003404 kgp2620815
chr1 16006314 16006315 kgp8243873
chr1 16007390 16007391 kgp4485926
chr1 16012472 16012473 kgp15762511
chr1 16012656 16012657 rs6692555
chr1 16015783 16015784 rs7546138
chr1 16015985 16015986 rs12090337
chr1 16020501 16020502 rs7516683
chr1 16028372 16028373 rs10927831
chr1 16029850 16029851 kgp15193888
chr1 16030708 16030709 kgp6026165
chr1 16030744 16030745 kgp15544096
chr1 16030925 16030926 kgp7766550
chr1 16034669 16034670 kgp4802125
chr1 16035891 16035892 rs7552400
chr1 16037248 16037249 kgp11512611
chr1 16037262 16037263 kgp8641449
chr1 16040124 16040125 kgp11115607
chr1 16041605 16041606 rs12745403
chr1 16042724 16042725 kgp6047586
chr1 16042765 16042766 kgp5070588
chr1 16043156 16043157 rs2280115
chr1 16044400 16044401 rs16851970
chr1 16044944 16044945 rs12091644
chr1 16047328 16047329 kgp5220007
chr1 16047725 16047726 kgp82067
chr1 16048037 16048038 kgp4065847
chr1 16051259 16051260 kgp4404632
chr1 16051766 16051767 kgp9843827
chr1 16052341 16052342 kgp15334855
chr1 16052787 16052788 kgp15622511
chr1 16053492 16053493 kgp12126442
chr1 16056363 16056364 rs3817269
chr1 16059693 16059694 rs6682484
chr1 16060497 16060498 kgp15476369
chr1 16060891 16060892 kgp15651016
chr1 16063697 16063698 rs6701500
chr1 16064449 16064450 kgp15246098
chr1 16065855 16065856 kgp15287655
chr1 16066148 16066149 kgp15272184
chr1 16066311 16066312 kgp22751206
chr1 16067903 16067904 rs7516080
chr1 16068363 16068364 rs35365738
chr1 16068978 16068979 kgp15441109
chr1 16073523 16073524 kgp15674228
chr1 16074467 16074468 kgp8002541
chr1 16075905 16075906 rs10927848
chr1 16075980 16075981 kgp2490504
chr1 16076067 16076068 kgp1841370
chr1 16077627 16077628 kgp2592565
chr1 16078385 16078386 kgp2410801
chr1 16079475 16079476 kgp15562246
chr1 16079817 16079818 rs6681468
chr1 16080170 16080171 rs12725198
chr1 16080500 16080501 kgp3624325
chr1 16082126 16082127 rs34108989
chr1 16083897 16083898 kgp8934877
chr1 16089204 16089205 rs7512358
chr1 16089355 16089356 rs12083988
chr1 16090897 16090898 rs6429774
chr1 16095315 16095316 rs2271545
chr1 16097236 16097237 rs10803398
chr1 16098865 16098866 rs10927852
chr1 16102123 16102124 rs12730950
chr1 16107226 16107227 kgp15898751
chr1 16109151 16109152 kgp15272124
chr1 16109668 16109669 kgp9877175
chr1 16110814 16110815 rs11576404
chr1 16112794 16112795 rs7663
chr1 16112886 16112887 kgp15806479
chr1 16113039 16113040 kgp15159764
chr1 16113070 16113071 kgp15171763
chr1 16115332 16115333 rs1472554
chr1 16115746 16115747 kgp12042788
chr1 16121660 16121661 kgp3396776
chr1 16122017 16122018 rs12026094
chr1 16123198 16123199 rs12026701
chr1 16124275 16124276 kgp8673451
chr1 16129440 16129441 rs1806991
chr1 16134071 16134072 kgp5852344
chr1 16142426 16142427 kgp306635
chr1 16142959 16142960 rs2862162
chr1 16145142 16145143 kgp5183594
chr1 16149300 16149301 rs6677321
chr1 16153884 16153885 rs4614254
chr1 16161764 16161765 kgp15715186
chr1 16161835 16161836 rs4661661
chr1 16161866 16161867 kgp2625596
chr1 16161868 16161869 kgp10984730
chr1 16161957 16161958 kgp6611690
chr1 16162091 16162092 kgp8977146
chr1 16162178 16162179 kgp5206763
chr1 16162730 16162731 kgp174432
chr1 16165246 16165247 rs10927863
chr1 16175316 16175317 rs10927866
chr1 16177008 16177009 rs2062592
chr1 16177666 16177667 kgp22741431
chr1 16181910 16181911 kgp11269889
chr1 16188680 16188681 rs6701290
chr1 16196758 16196759 rs7552077
chr1 16200162 16200163 rs904910
chr1 16201339 16201340 rs7525143
chr1 16201501 16201502 rs16852052
chr1 16202203 16202204 kgp7125983
chr1 16207861 16207862 rs16852063
chr1 16212218 16212219 rs4661670
chr1 16224339 16224340 rs6678024
chr1 16230656 16230657 rs6429787
chr1 16237806 16237807 kgp15352330
chr1 16240948 16240949 rs9633365
chr1 16250665 16250666 rs848203
chr1 16251570 16251571 rs4661345
chr1 16251899 16251900 rs10927873
chr1 16253998 16253999 rs11590428
chr1 16254570 16254571 kgp15785318
chr1 16257255 16257256 kgp15439454
chr1 16259142 16259143 kgp10179052
chr1 16260512 16260513 kgp15881525
chr1 16262355 16262356 kgp15649391
chr1 16262718 16262719 kgp15747985
chr1 16263451 16263452 rs848212
chr1 16265421 16265422 kgp11822603
chr1 16267612 16267613 kgp10064887
chr1 16271179 16271180 kgp1105639
chr1 16272249 16272250 kgp2901168
chr1 16273994 16273995 kgp10269015
chr1 16274768 16274769 kgp4566548
chr1 16275246 16275247 rs2268341
chr1 16275505 16275506 kgp815381
chr1 16277646 16277647 rs848189
chr1 16286521 16286522 rs848195
chr1 16292741 16292742 rs848199
chr1 16296694 16296695 kgp7475750
chr1 16299311 16299312 rs10927875
chr1 16302981 16302982 rs698893
chr1 16306845 16306846 rs3979179
chr1 16314725 16314726 rs17383551
chr1 16318200 16318201 kgp15883452
chr1 16321522 16321523 kgp11292275
chr1 16324232 16324233 rs1739822
chr1 16325777 16325778 rs1763622
chr1 16327421 16327422 rs1739828
chr1 16331908 16331909 rs1763613
chr1 16333568 16333569 rs1763611
chr1 16336653 16336654 rs11578845
chr1 16337251 16337252 rs1739836
chr1 16338924 16338925 rs1763605
chr1 16340459 16340460 rs1763601
chr1 16340760 16340761 rs1048334
chr1 16340950 16340951 kgp10736312
chr1 16341353 16341354 rs1048245
chr1 16341524 16341525 rs1739839
chr1 16341559 16341560 kgp1977184
chr1 16341732 16341733 kgp7635762
chr1 16342236 16342237 GA000288
chr1 16344401 16344402 kgp1312193
chr1 16344624 16344625 kgp11948461
chr1 16344729 16344730 kgp7335436
chr1 16344857 16344858 rs945419
chr1 16345207 16345208 kgp90436
chr1 16345734 16345735 rs1544131
chr1 16346329 16346330 kgp15337107
chr1 16346506 16346507 rs3754322
chr1 16346923 16346924 rs2009594
chr1 16348411 16348412 rs945425
chr1 16356186 16356187 kgp2889213
chr1 16358084 16358085 rs883867
chr1 16359050 16359051 kgp3526159
chr1 16363924 16363925 kgp11140305
chr1 16364254 16364255 kgp2252694
chr1 16364928 16364929 kgp10564828
chr1 16367201 16367202 kgp7326902
chr1 16368402 16368403 rs6683445
chr1 16368976 16368977 rs2007471
chr1 16370898 16370899 kgp3151118
chr1 16373123 16373124 rs5257
chr1 16374329 16374330 rs945403
chr1 16375353 16375354 kgp333132
chr1 16376277 16376278 kgp9682634
chr1 16376318 16376319 kgp10291994
chr1 16376446 16376447 kgp15423544
chr1 16376457 16376458 rs7368166
chr1 16376830 16376831 rs10803412
chr1 16377998 16377999 kgp1462074
chr1 16377999 16378000 kgp12114829
chr1 16378214 16378215 kgp1682878
chr1 16378214 16378215 rs5252
chr1 16379134 16379135 kgp15832113
chr1 16379822 16379823 kgp2420329
chr1 16380814 16380815 rs9442228
chr1 16380868 16380869 kgp3930631
chr1 16381207 16381208 kgp287793
chr1 16381717 16381718 kgp10079773
chr1 16382965 16382966 kgp15506229
chr1 16385761 16385762 kgp2211687
chr1 16387572 16387573 kgp982812
chr1 16389404 16389405 kgp4885660
chr1 16389702 16389703 kgp7379027
chr1 16390006 16390007 kgp6327636
chr1 16390318 16390319 kgp11499136
chr1 16390534 16390535 kgp11228010
chr1 16391326 16391327 kgp8150940
chr1 16391327 16391328 kgp4693927
chr1 16391616 16391617 kgp1146570
chr1 16392406 16392407 kgp6362999
chr1 16393356 16393357 rs9442235
chr1 16394858 16394859 rs11801060
chr1 16395146 16395147 rs10927902
chr1 16395589 16395590 kgp229393
chr1 16396114 16396115 kgp12192386
chr1 16396697 16396698 kgp5842757
chr1 16396805 16396806 rs2152459
chr1 16397869 16397870 kgp10626232
chr1 16400383 16400384 kgp9775954
chr1 16403710 16403711 kgp15703046
chr1 16404029 16404030 kgp15557975
chr1 16407823 16407824 kgp1422887
chr1 16408819 16408820 kgp11152683
chr1 16408916 16408917 rs28544207
chr1 16409291 16409292 kgp15283072
chr1 16413290 16413291 rs2064595
chr1 16414087 16414088 rs4661351
chr1 16414243 16414244 kgp15266652
chr1 16415895 16415896 kgp1691356
chr1 16416438 16416439 kgp5837356
chr1 16417025 16417026 kgp4237517
chr1 16417622 16417623 kgp2302492
chr1 16418284 16418285 kgp5649166
chr1 16418581 16418582 kgp5840009
chr1 16419588 16419589 kgp11553904
chr1 16420577 16420578 kgp1223613
chr1 16422009 16422010 rs28757713
chr1 16424084 16424085 kgp10714312
chr1 16425899 16425900 kgp44057
chr1 16426513 16426514 kgp3788527
chr1 16426654 16426655 kgp4769006
chr1 16428507 16428508 kgp15265332
chr1 16429326 16429327 kgp742501
chr1 16435376 16435377 kgp2068170
chr1 16437408 16437409 kgp15477745
chr1 16442846 16442847 kgp8756748
chr1 16442907 16442908 rs4661702
chr1 16444281 16444282 kgp9867243
chr1 16446348 16446349 rs924201
chr1 16446979 16446980 rs17416878
chr1 16448441 16448442 kgp12512549
chr1 16449140 16449141 kgp15898928
chr1 16449184 16449185 kgp15797197
chr1 16449535 16449536 kgp15600723
chr1 16449679 16449680 rs6684802
chr1 16449745 16449746 rs11260711
chr1 16450967 16450968 kgp15557424
chr1 16450995 16450996 kgp15334068
chr1 16451266 16451267 kgp15139428
chr1 16451412 16451413 rs1803527
chr1 16451543 16451544 kgp15917520
chr1 16451766 16451767 kgp8970704
chr1 16451766 16451767 rs3754334
chr1 16452997 16452998 rs3820610
chr1 16453670 16453671 rs16852471
chr1 16455051 16455052 rs11260721
chr1 16455142 16455143 rs4661707
chr1 16458186 16458187 kgp15816708
chr1 16459744 16459745 kgp4839013
chr1 16459744 16459745 rs10907223
chr1 16459835 16459836 kgp15483295
chr1 16460839 16460840 rs6603856
chr1 16461120 16461121 kgp15687707
chr1 16461600 16461601 kgp15192672
chr1 16465402 16465403 rs11260743
chr1 16465403 16465404 kgp2515241
chr1 16466002 16466003 rs11260745
chr1 16467644 16467645 kgp10588642
chr1 16467923 16467924 rs3768293
chr1 16470999 16471000 kgp2125692
chr1 16471454 16471455 rs12405694
chr1 16472605 16472606 rs7525723
chr1 16472728 16472729 rs7545941
chr1 16473513 16473514 rs1566145
chr1 16473769 16473770 rs11260766
chr1 16473978 16473979 kgp6500947
chr1 16474359 16474360 kgp15176595
chr1 16474700 16474701 rs6603867
chr1 16475122 16475123 kgp11192718
chr1 16475125 16475126 kgp7807724
chr1 16478566 16478567 kgp15213045
chr1 16478653 16478654 rs1472408
chr1 16479180 16479181 rs4661709
chr1 16482975 16482976 rs6603883
chr1 16483034 16483035 kgp15407851
chr1 16485810 16485811 rs11260822
chr1 16486391 16486392 rs4661711
chr1 16486792 16486793 rs904106
chr1 16490698 16490699 rs11588669
chr1 16491405 16491406 kgp5145402
chr1 16492861 16492862 kgp7256902
chr1 16493224 16493225 kgp2173359
chr1 16494347 16494348 kgp4647580
chr1 16495795 16495796 kgp15742146
chr1 16495845 16495846 rs4661715
chr1 16495952 16495953 rs4233539
chr1 16499912 16499913 kgp6902902
chr1 16501349 16501350 kgp9633280
chr1 16501752 16501753 kgp5001212
chr1 16502255 16502256 kgp9860875
chr1 16503775 16503776 kgp15343918
chr1 16504548 16504549 rs7538966
chr1 16505303 16505304 rs6688638
chr1 16505907 16505908 rs4661718
chr1 16506091 16506092 kgp3375628
chr1 16506403 16506404 kgp15365096
chr1 16507533 16507534 kgp15494316
chr1 16508533 16508534 rs12057222
chr1 16509670 16509671 rs7538216
chr1 16509694 16509695 kgp5797714
chr1 16513152 16513153 rs4661359
chr1 16514342 16514343 rs11260930
chr1 16514368 16514369 rs4661721
chr1 16514485 16514486 kgp15606343
chr1 16515804 16515805 rs6656611
chr1 16517177 16517178 kgp1984138
chr1 16518823 16518824 kgp10510137
chr1 16522974 16522975 rs24263
chr1 16524652 16524653 rs221030
chr1 16524857 16524858 kgp15714819
chr1 16524868 16524869 rs221031
chr1 16524907 16524908 kgp15294748
chr1 16525055 16525056 kgp8818186
chr1 16525548 16525549 rs221032
chr1 16526528 16526529 rs221035
chr1 16526556 16526557 kgp15519325
chr1 16526774 16526775 kgp15170716
chr1 16528232 16528233 kgp9960397
chr1 16528599 16528600 kgp3123648
chr1 16530048 16530049 kgp5485813
chr1 16530176 16530177 kgp783272
chr1 16530363 16530364 rs221047
chr1 16530715 16530716 kgp4688773
chr1 16532847 16532848 kgp7824769
chr1 16533850 16533851 kgp15845974
chr1 16534001 16534002 kgp9518559
chr1 16534920 16534921 rs221060
chr1 16538344 16538345 kgp8353185
chr1 16539576 16539577 kgp4006251
chr1 16539576 16539577 rs12751725
chr1 16541775 16541776 kgp1635704
chr1 16541896 16541897 kgp15652374
chr1 16543345 16543346 kgp10230883
chr1 16551157 16551158 kgp15802231
chr1 16552771 16552772 kgp4419864
chr1 16555104 16555105 kgp10832561
chr1 16555111 16555112 kgp15781111
chr1 16556622 16556623 rs6693819
chr1 16556646 16556647 GA000296
chr1 16558397 16558398 kgp15877817
chr1 16558975 16558976 kgp15571201
chr1 16559540 16559541 kgp146960
chr1 16561178 16561179 rs2863845
chr1 16561823 16561824 kgp15720993
chr1 16562967 16562968 kgp6698443
chr1 16563533 16563534 kgp15142478
chr1 16564628 16564629 kgp2431104
chr1 16567621 16567622 rs6672616
chr1 16569453 16569454 kgp15851664
chr1 16569662 16569663 rs964042
chr1 16570838 16570839 rs6683278
chr1 16574315 16574316 rs3738632
chr1 16574381 16574382 rs6693451
chr1 16575790 16575791 kgp15748945
chr1 16576835 16576836 rs7536390
chr1 16577105 16577106 kgp15365880
chr1 16577907 16577908 kgp6346155
chr1 16577947 16577948 kgp15670554
chr1 16578133 16578134 kgp15354340
chr1 16579069 16579070 rs4661729
chr1 16582685 16582686 rs1008529
chr1 16585817 16585818 rs10489599
chr1 16591071 16591072 rs6698317
chr1 16593927 16593928 kgp8378400
chr1 16594789 16594790 kgp10811212
chr1 16598111 16598112 rs9943144
chr1 16601620 16601621 rs2047369
chr1 16602601 16602602 rs4661732
chr1 16603635 16603636 kgp5727170
chr1 16607870 16607871 rs11590217
chr1 16610771 16610772 kgp15314552
chr1 16613659 16613660 rs12120676
chr1 16617811 16617812 rs11260718
chr1 16619349 16619350 rs10489598
chr1 16620159 16620160 rs2994142
chr1 16620588 16620589 rs11260720
chr1 16621182 16621183 rs1007150
chr1 16621431 16621432 rs2983160
chr1 16624077 16624078 rs4291495
chr1 16625883 16625884 rs4661735
chr1 16627271 16627272 rs12068146
chr1 16640071 16640072 rs11260725
chr1 16642848 16642849 rs11804252
chr1 16645276 16645277 rs4661736
chr1 16653298 16653299 rs11260727
chr1 16653336 16653337 rs7543903
chr1 16654610 16654611 rs12134924
chr1 16654993 16654994 rs6660695
chr1 16659437 16659438 rs6702819
chr1 16666175 16666176 kgp22808345
chr1 16668932 16668933 rs11260732
chr1 16672558 16672559 rs12043435
chr1 16676077 16676078 kgp1236145
chr1 16679846 16679847 rs11588920
chr1 16684311 16684312 kgp15310009
chr1 16686793 16686794 rs9629265
chr1 16691022 16691023 rs6663056
chr1 16694773 16694774 kgp5336084
chr1 16700792 16700793 kgp9729804
chr1 16701097 16701098 rs11803997
chr1 16711416 16711417 kgp15534794
chr1 16711733 16711734 rs11260740
chr1 16712264 16712265 kgp15224789
chr1 16714200 16714201 kgp15291872
chr1 16716373 16716374 rs612727
chr1 16722926 16722927 kgp15290065
chr1 16723083 16723084 kgp1559196
chr1 16723267 16723268 kgp5387936
chr1 16723427 16723428 kgp15678694
chr1 16726304 16726305 rs7522506
chr1 16728338 16728339 rs4661745
chr1 16729699 16729700 rs6660924
chr1 16731509 16731510 kgp3314738
chr1 16731618 16731619 kgp15368272
chr1 16732859 16732860 rs907796
chr1 16736737 16736738 kgp9901164
chr1 16738754 16738755 kgp273311
chr1 16738764 16738765 kgp3731211
chr1 16739906 16739907 rs2670494
chr1 16739952 16739953 rs4661747
chr1 16741077 16741078 kgp7718414
chr1 16743397 16743398 kgp1429535
chr1 16748361 16748362 kgp15742118
chr1 16748899 16748900 rs7527495
chr1 16757119 16757120 kgp15443224
chr1 16759082 16759083 kgp9783588
chr1 16759615 16759616 rs11260756
chr1 16765183 16765184 kgp4530157
chr1 16767029 16767030 kgp15512355
chr1 16767285 16767286 kgp15145311
chr1 16769948 16769949 kgp4023220
chr1 16773879 16773880 rs821000
chr1 16775808 16775809 kgp15762329
chr1 16776803 16776804 rs279779
chr1 16778264 16778265 rs279782
chr1 16781378 16781379 kgp15450191
chr1 16782823 16782824 kgp2411073
chr1 16782994 16782995 rs279788
chr1 16786167 16786168 kgp15543835
chr1 16786528 16786529 kgp15780034
chr1 16786927 16786928 rs279024
chr1 16786934 16786935 kgp574355
chr1 16786994 16786995 kgp15767818
chr1 16788218 16788219 kgp15831311
chr1 16788514 16788515 rs279025
chr1 16790900 16790901 rs279028
chr1 16794916 16794917 kgp2855366
chr1 16795684 16795685 kgp8121172
chr1 16796720 16796721 kgp4471405
chr1 16796943 16796944 rs157133
chr1 16797121 16797122 kgp2431057
chr1 16797755 16797756 rs157134
chr1 16798669 16798670 kgp15670346
chr1 16801476 16801477 kgp15133532
chr1 16806924 16806925 kgp7185855
chr1 16828639 16828640 kgp9863026
chr1 16830832 16830833 kgp10023023
chr1 16831862 16831863 rs7537985
chr1 16844847 16844848 rs156908
chr1 16847189 16847190 kgp1248932
chr1 16865901 16865902 kgp15701662
chr1 17004784 17004785 kgp6262028
chr1 17004806 17004807 kgp6896477
chr1 17004849 17004850 rs1977269
chr1 17004866 17004867 kgp15771604
chr1 17207710 17207711 kgp7885584
chr1 17212698 17212699 kgp5733621
chr1 17214179 17214180 kgp7039232
chr1 17219484 17219485 kgp15488018
chr1 17246170 17246171 kgp10042584
chr1 17249137 17249138 kgp8586244
chr1 17251055 17251056 kgp2210745
chr1 17276222 17276223 kgp8350123
chr1 17281002 17281003 kgp3474829
chr1 17281234 17281235 kgp4041011
chr1 17284497 17284498 kgp9587686
chr1 17286209 17286210 rs4920355
chr1 17289910 17289911 rs6691985
chr1 17290057 17290058 kgp3284683
chr1 17292222 17292223 kgp12199368
chr1 17294684 17294685 kgp788995
chr1 17295763 17295764 kgp5852393
chr1 17297288 17297289 kgp2086282
chr1 17297582 17297583 rs16830783
chr1 17298679 17298680 kgp15579684
chr1 17298750 17298751 kgp15811374
chr1 17299441 17299442 kgp15293292
chr1 17299982 17299983 rs12745538
chr1 17301671 17301672 rs761423
chr1 17301779 17301780 rs761422
chr1 17303791 17303792 rs4920588
chr1 17304024 17304025 kgp15182689
chr1 17305836 17305837 kgp15622473
chr1 17305902 17305903 rs9435730
chr1 17306674 17306675 rs2284746
chr1 17306947 17306948 kgp7535273
chr1 17308157 17308158 rs9435732
chr1 17309539 17309540 rs2311528
chr1 17310018 17310019 rs3754511
chr1 17311189 17311190 rs9435734
chr1 17313156 17313157 GA018610
chr1 17313390 17313391 kgp15172928
chr1 17314072 17314073 rs9435660
chr1 17314701 17314702 rs3738815
chr1 17314941 17314942 kgp2901205
chr1 17318064 17318065 rs2076604
chr1 17319010 17319011 kgp2484232
chr1 17319286 17319287 rs4920608
chr1 17323267 17323268 kgp7153756
chr1 17325954 17325955 rs6684770
chr1 17330452 17330453 kgp4468770
chr1 17331675 17331676 rs3738814
chr1 17332742 17332743 kgp8173252
chr1 17336318 17336319 kgp8532207
chr1 17336520 17336521 rs926702
chr1 17337390 17337391 rs2076600
chr1 17340877 17340878 rs2647168
chr1 17342042 17342043 kgp22812504
chr1 17342782 17342783 rs11203280
chr1 17342827 17342828 kgp15155858
chr1 17342923 17342924 rs9435739
chr1 17345904 17345905 rs2871775
chr1 17348686 17348687 kgp346509
chr1 17349797 17349798 rs978528
chr1 17349829 17349830 kgp6869284
chr1 17349954 17349955 kgp9345969
chr1 17350142 17350143 kgp7036750
chr1 17350942 17350943 kgp8146286
chr1 17355386 17355387 kgp10138651
chr1 17357576 17357577 rs7550829
chr1 17357614 17357615 kgp6085052
chr1 17357957 17357958 rs2746466
chr1 17359385 17359386 rs10887990
chr1 17359675 17359676 rs1022580
chr1 17361780 17361781 kgp6223411
chr1 17366832 17366833 kgp10899849
chr1 17366870 17366871 rs4920653
chr1 17371151 17371152 rs12073028
chr1 17371222 17371223 kgp19480
chr1 17371684 17371685 rs732679
chr1 17372510 17372511 rs11582579
chr1 17376789 17376790 rs2295060
chr1 17377408 17377409 rs2295059
chr1 17377889 17377890 rs2647145
chr1 17379028 17379029 rs2235928
chr1 17382561 17382562 rs2647209
chr1 17382945 17382946 kgp9142937
chr1 17383291 17383292 rs2647208
chr1 17386026 17386027 kgp12355963
chr1 17386103 17386104 rs12404121
chr1 17386879 17386880 rs2746543
chr1 17388769 17388770 rs4920442
chr1 17390720 17390721 kgp2451645
chr1 17391666 17391667 kgp9972802
chr1 17392351 17392352 rs2746535
chr1 17392979 17392980 rs12134582
chr1 17393888 17393889 rs7516087
chr1 17394045 17394046 kgp6574279
chr1 17394333 17394334 kgp15766122
chr1 17394373 17394374 rs12133334
chr1 17394612 17394613 kgp812987
chr1 17394612 17394613 rs10157828
chr1 17394622 17394623 rs10157387
chr1 17394695 17394696 kgp15245396
chr1 17394774 17394775 rs2235927
chr1 17395280 17395281 rs2235926
chr1 17395479 17395480 rs2076599
chr1 17395520 17395521 kgp5222548
chr1 17396497 17396498 rs2076596
chr1 17396702 17396703 kgp5786421
chr1 17396702 17396703 rs2076595
chr1 17396875 17396876 rs2076594
chr1 17398848 17398849 kgp12349472
chr1 17401739 17401740 rs3818040
chr1 17401789 17401790 kgp11912657
chr1 17401804 17401805 rs3818038
chr1 17401814 17401815 rs3818037
chr1 17402134 17402135 kgp9276151
chr1 17402158 17402159 kgp696839
chr1 17404005 17404006 kgp11688119
chr1 17405808 17405809 rs2057096
chr1 17405915 17405916 kgp194924
chr1 17405948 17405949 kgp1528390
chr1 17406792 17406793 kgp5169630
chr1 17406982 17406983 kgp15299387
chr1 17409016 17409017 rs2076617
chr1 17409240 17409241 rs2235925
chr1 17409381 17409382 kgp3265683
chr1 17410363 17410364 kgp10531461
chr1 17410556 17410557 rs730387
chr1 17411009 17411010 kgp11183752
chr1 17411206 17411207 kgp15611426
chr1 17412500 17412501 kgp979100
chr1 17413126 17413127 kgp15914305
chr1 17413458 17413459 rs2076614
chr1 17413464 17413465 kgp4025812
chr1 17415510 17415511 kgp15918876
chr1 17417252 17417253 rs2014725
chr1 17417312 17417313 kgp4147445
chr1 17417957 17417958 kgp4506701
chr1 17418893 17418894 kgp1195730
chr1 17419065 17419066 kgp9935752
chr1 17420230 17420231 rs16862487
chr1 17421314 17421315 kgp2423049
chr1 17421747 17421748 kgp9781714
chr1 17422191 17422192 rs2076610
chr1 17422225 17422226 kgp1827942
chr1 17424329 17424330 kgp1926455
chr1 17425066 17425067 kgp15633030
chr1 17425828 17425829 rs2235910
chr1 17427539 17427540 kgp15548026
chr1 17428579 17428580 kgp15841829
chr1 17429488 17429489 kgp15661199
chr1 17429773 17429774 kgp2965537
chr1 17431222 17431223 kgp6225839
chr1 17431276 17431277 kgp3789071
chr1 17431299 17431300 kgp5819194
chr1 17432744 17432745 rs910224
chr1 17433642 17433643 kgp10276666
chr1 17434127 17434128 kgp11018532
chr1 17437329 17437330 rs10788656
chr1 17439087 17439088 kgp10074642
chr1 17439526 17439527 kgp74956
chr1 17442538 17442539 kgp3014913
chr1 17444651 17444652 kgp3617848
chr1 17444768 17444769 rs1005753
chr1 17445081 17445082 rs12750541
chr1 17447225 17447226 kgp15242302
chr1 17449068 17449069 kgp12077850
chr1 17451274 17451275 kgp4545749
chr1 17453156 17453157 kgp15870324
chr1 17453276 17453277 kgp12073434
chr1 17455726 17455727 kgp10318702
chr1 17459854 17459855 rs910223
chr1 17460723 17460724 kgp1916162
chr1 17461480 17461481 kgp15333970
chr1 17461547 17461548 kgp895900
chr1 17462260 17462261 rs877648
chr1 17462970 17462971 kgp15463237
chr1 17464436 17464437 kgp6573053
chr1 17466261 17466262 kgp163443
chr1 17466412 17466413 rs1883907
chr1 17467298 17467299 kgp2418961
chr1 17468111 17468112 kgp5867744
chr1 17468134 17468135 rs12408879
chr1 17469232 17469233 kgp975596
chr1 17472208 17472209 kgp7633575
chr1 17472393 17472394 kgp10806731
chr1 17472862 17472863 kgp11746150
chr1 17472905 17472906 kgp12123421
chr1 17473894 17473895 rs6586503
chr1 17474126 17474127 kgp8091590
chr1 17474937 17474938 kgp11752587
chr1 17476762 17476763 kgp15186755
chr1 17476830 17476831 rs12085482
chr1 17480399 17480400 kgp15900856
chr1 17481243 17481244 rs2647154
chr1 17483951 17483952 kgp15175619
chr1 17485550 17485551 kgp9413198
chr1 17485652 17485653 rs2454160
chr1 17486721 17486722 rs4620585
chr1 17487950 17487951 rs2454163
chr1 17488820 17488821 kgp15729206
chr1 17488865 17488866 rs2454166
chr1 17490248 17490249 rs2454170
chr1 17490495 17490496 kgp9865285
chr1 17493946 17493947 kgp10737706
chr1 17494098 17494099 kgp11661427
chr1 17495057 17495058 kgp1331458
chr1 17495310 17495311 rs2501814
chr1 17496729 17496730 kgp15177820
chr1 17497427 17497428 kgp10226198
chr1 17499105 17499106 kgp15840369
chr1 17500226 17500227 rs2935931
chr1 17501897 17501898 rs2977258
chr1 17501966 17501967 kgp11864877
chr1 17502560 17502561 kgp15177294
chr1 17503209 17503210 rs2977265
chr1 17505029 17505030 kgp15845480
chr1 17507607 17507608 kgp6878861
chr1 17507930 17507931 kgp6817272
chr1 17508125 17508126 kgp15455023
chr1 17508410 17508411 kgp12014042
chr1 17509770 17509771 kgp1716609
chr1 17510702 17510703 rs2935923
chr1 17511570 17511571 kgp11618605
chr1 17511784 17511785 kgp5386582
chr1 17513632 17513633 kgp1705904
chr1 17513701 17513702 rs2977244
chr1 17514548 17514549 kgp10155338
chr1 17516217 17516218 kgp11728031
chr1 17516522 17516523 kgp11377042
chr1 17517141 17517142 kgp15890868
chr1 17519792 17519793 kgp15423266
chr1 17520007 17520008 rs11203327
chr1 17521143 17521144 rs2977254
chr1 17521263 17521264 rs7537641
chr1 17522232 17522233 kgp7846031
chr1 17522820 17522821 rs754171
chr1 17522939 17522940 rs2454181
chr1 17523136 17523137 rs2977256
chr1 17523193 17523194 rs2935941
chr1 17523262 17523263 rs3003470
chr1 17523805 17523806 rs873319
chr1 17524009 17524010 kgp7137558
chr1 17525561 17525562 kgp15239750
chr1 17525964 17525965 rs3003473
chr1 17527970 17527971 kgp15646805
chr1 17529310 17529311 kgp1707439
chr1 17530200 17530201 kgp6259804
chr1 17530896 17530897 kgp15883508
chr1 17531353 17531354 kgp6971658
chr1 17531581 17531582 rs2293910
chr1 17531937 17531938 kgp8543779
chr1 17533475 17533476 kgp8030226
chr1 17533683 17533684 kgp3421010
chr1 17534309 17534310 rs4384275
chr1 17535655 17535656 kgp15905928
chr1 17538951 17538952 rs2977278
chr1 17538976 17538977 kgp3447569
chr1 17539072 17539073 rs4920358
chr1 17539335 17539336 kgp15140269
chr1 17540344 17540345 rs11203332
chr1 17540694 17540695 rs6667138
chr1 17541948 17541949 rs2977283
chr1 17542454 17542455 kgp4671862
chr1 17542563 17542564 kgp15368571
chr1 17543076 17543077 rs3115788
chr1 17543744 17543745 kgp12022264
chr1 17543843 17543844 kgp3538864
chr1 17544102 17544103 kgp8876918
chr1 17544980 17544981 kgp6715280
chr1 17545282 17545283 rs12401313
chr1 17545547 17545548 rs3003479
chr1 17545843 17545844 kgp6952483
chr1 17545988 17545989 kgp9109707
chr1 17546589 17546590 kgp6771287
chr1 17548192 17548193 kgp4965745
chr1 17548260 17548261 kgp6035268
chr1 17548499 17548500 kgp2488327
chr1 17548526 17548527 kgp2664020
chr1 17549819 17549820 kgp9304735
chr1 17550302 17550303 kgp1307900
chr1 17550313 17550314 rs2293914
chr1 17550600 17550601 rs3003482
chr1 17551033 17551034 kgp3300021
chr1 17551569 17551570 kgp9163069
chr1 17552874 17552875 rs2977290
chr1 17554852 17554853 rs10127662
chr1 17555930 17555931 rs12091488
chr1 17556086 17556087 kgp3436309
chr1 17557656 17557657 rs3003408
chr1 17559068 17559069 kgp3369388
chr1 17559195 17559196 rs4268393
chr1 17559675 17559676 rs3750297
chr1 17559750 17559751 kgp1237797
chr1 17560831 17560832 kgp9944869
chr1 17560971 17560972 rs11203339
chr1 17562822 17562823 rs12028888
chr1 17563611 17563612 kgp15195910
chr1 17563966 17563967 kgp7809074
chr1 17563966 17563967 rs2977306
chr1 17569246 17569247 kgp3663800
chr1 17569948 17569949 rs2977313
chr1 17570465 17570466 kgp10539056
chr1 17570690 17570691 kgp15613638
chr1 17571952 17571953 kgp15562948
chr1 17573438 17573439 rs2977225
chr1 17573987 17573988 kgp12529804
chr1 17574152 17574153 kgp8494666
chr1 17575599 17575600 kgp15535741
chr1 17576327 17576328 rs2977227
chr1 17576498 17576499 rs2977228
chr1 17578749 17578750 rs6673643
chr1 17579782 17579783 rs12025184
chr1 17580065 17580066 kgp1978306
chr1 17580650 17580651 kgp8637713
chr1 17582214 17582215 rs12125585
chr1 17583593 17583594 kgp11368716
chr1 17584166 17584167 kgp15391766
chr1 17586133 17586134 kgp425386
chr1 17586652 17586653 kgp1977841
chr1 17588161 17588162 rs3003426
chr1 17589047 17589048 rs3003427
chr1 17590521 17590522 kgp10426006
chr1 17591076 17591077 rs2977269
chr1 17592120 17592121 kgp9349585
chr1 17592323 17592324 rs2272627
chr1 17592472 17592473 rs3890176
chr1 17592717 17592718 kgp15568610
chr1 17594644 17594645 kgp11285053
chr1 17595701 17595702 kgp11785986
chr1 17595810 17595811 rs10888012
chr1 17595924 17595925 rs17458091
chr1 17597180 17597181 kgp3271026
chr1 17597578 17597579 kgp15735833
chr1 17597720 17597721 kgp4194467
chr1 17599492 17599493 kgp15310992
chr1 17600316 17600317 kgp2318074
chr1 17600436 17600437 rs2977295
chr1 17601082 17601083 rs2293917
chr1 17602190 17602191 rs3003434
chr1 17608288 17608289 kgp15526913
chr1 17609744 17609745 kgp9303891
chr1 17610155 17610156 kgp4584376
chr1 17610465 17610466 kgp9013893
chr1 17610601 17610602 kgp995942
chr1 17610898 17610899 rs3750304
chr1 17610997 17610998 kgp4047389
chr1 17613065 17613066 kgp10808959
chr1 17613131 17613132 kgp15531033
chr1 17613158 17613159 kgp15438902
chr1 17613808 17613809 rs12568771
chr1 17616193 17616194 kgp19371
chr1 17619278 17619279 kgp9720941
chr1 17622008 17622009 kgp11491762
chr1 17622147 17622148 kgp8688446
chr1 17622653 17622654 rs7548900
chr1 17624838 17624839 kgp476736
chr1 17625034 17625035 kgp1835447
chr1 17625530 17625531 kgp4598496
chr1 17627696 17627697 kgp15374652
chr1 17629003 17629004 rs2477142
chr1 17630604 17630605 kgp7670562
chr1 17630726 17630727 rs2501787
chr1 17631021 17631022 kgp12328502
chr1 17631117 17631118 kgp1721836
chr1 17631235 17631236 kgp9015416
chr1 17632381 17632382 rs1886303
chr1 17632599 17632600 rs2501794
chr1 17633521 17633522 rs2501796
chr1 17633891 17633892 kgp4070991
chr1 17633904 17633905 kgp15262042
chr1 17635071 17635072 rs2501799
chr1 17635236 17635237 kgp4695276
chr1 17635395 17635396 rs1886302
chr1 17636320 17636321 rs2477131
chr1 17636362 17636363 rs2501801
chr1 17640783 17640784 kgp2773071
chr1 17641435 17641436 kgp1761587
chr1 17643776 17643777 kgp10537995
chr1 17646693 17646694 kgp1327878
chr1 17647474 17647475 rs10788664
chr1 17647985 17647986 kgp8478480
chr1 17649795 17649796 rs10888024
chr1 17651229 17651230 rs6692262
chr1 17655406 17655407 rs1748041
chr1 17657533 17657534 rs11203366
chr1 17657606 17657607 kgp15158222
chr1 17657615 17657616 rs11203367
chr1 17657851 17657852 kgp15832767
chr1 17660498 17660499 rs874881
chr1 17662638 17662639 kgp2640852
chr1 17662661 17662662 rs1748033
chr1 17662750 17662751 kgp8482274
chr1 17663929 17663930 kgp8310552
chr1 17664769 17664770 rs1635586
chr1 17666094 17666095 rs1635578
chr1 17666325 17666326 rs1635576
chr1 17666507 17666508 rs11203368
chr1 17668507 17668508 kgp15327517
chr1 17668608 17668609 rs1748020
chr1 17669910 17669911 rs6662651
chr1 17672729 17672730 rs2301888
chr1 17674107 17674108 rs2240339
chr1 17674365 17674366 rs6686575
chr1 17674401 17674402 kgp5858904
chr1 17674536 17674537 kgp1893615
chr1 17674851 17674852 kgp3940630
chr1 17674864 17674865 kgp11612099
chr1 17675649 17675650 kgp11932884
chr1 17680379 17680380 kgp8946552
chr1 17682099 17682100 kgp6666603
chr1 17683040 17683041 rs1635567
chr1 17683280 17683281 kgp1649917
chr1 17685916 17685917 kgp15241578
chr1 17687026 17687027 rs1635561
chr1 17687261 17687262 kgp15445861
chr1 17687662 17687663 kgp15369226
chr1 17688038 17688039 kgp10947919
chr1 17690275 17690276 kgp15261902
chr1 17690914 17690915 kgp15232089
chr1 17693710 17693711 rs1204892
chr1 17695152 17695153 rs12732819
chr1 17696552 17696553 kgp7214723
chr1 17697754 17697755 kgp12120381
chr1 17697994 17697995 kgp6204132
chr1 17698308 17698309 rs1204876
chr1 17698353 17698354 rs1204875
chr1 17698724 17698725 kgp5548323
chr1 17699336 17699337 rs942459
chr1 17699538 17699539 kgp4558834
chr1 17699873 17699874 kgp6433289
chr1 17700320 17700321 kgp10221605
chr1 17701256 17701257 kgp15602793
chr1 17701880 17701881 kgp15525766
chr1 17704381 17704382 kgp15496369
chr1 17704672 17704673 kgp15731596
chr1 17707600 17707601 kgp11048451
chr1 17707738 17707739 rs1204898
chr1 17707797 17707798 rs10788668
chr1 17708094 17708095 rs2181867
chr1 17708348 17708349 kgp1768730
chr1 17708626 17708627 kgp2007220
chr1 17708828 17708829 kgp11299770
chr1 17709001 17709002 kgp2260664
chr1 17711986 17711987 kgp6663399
chr1 17714863 17714864 rs6696295
chr1 17714942 17714943 kgp15512553
chr1 17714970 17714971 kgp15353118
chr1 17715080 17715081 rs2526842
chr1 17715688 17715689 rs1544068
chr1 17715847 17715848 kgp5253821
chr1 17717161 17717162 rs12124893
chr1 17717311 17717312 rs2526839
chr1 17718417 17718418 kgp8401270
chr1 17719333 17719334 kgp8994663
chr1 17719842 17719843 rs6695214
chr1 17720438 17720439 kgp6617450
chr1 17720544 17720545 kgp2697757
chr1 17720614 17720615 rs10458537
chr1 17721387 17721388 rs6691485
chr1 17722362 17722363 rs7538876
chr1 17723125 17723126 rs2526833
chr1 17723869 17723870 kgp11490777
chr1 17725626 17725627 kgp4929821
chr1 17728071 17728072 kgp10576155
chr1 17728118 17728119 kgp10218810
chr1 17728118 17728119 rs2526830
chr1 17729902 17729903 rs2526828
chr1 17736577 17736578 kgp7663937
chr1 17738743 17738744 rs7522509
chr1 17739312 17739313 rs942458
chr1 17739585 17739586 rs942457
chr1 17740356 17740357 kgp2815878
chr1 17740719 17740720 rs11203381
chr1 17743612 17743613 rs6586538
chr1 17744851 17744852 rs6678862
chr1 17749503 17749504 rs730153
chr1 17750551 17750552 rs2762891
chr1 17751999 17752000 kgp9507837
chr1 17753638 17753639 rs6688886
chr1 17754607 17754608 rs11577822
chr1 17754917 17754918 kgp12151687
chr1 17756699 17756700 kgp15195424
chr1 17759244 17759245 rs2489611
chr1 17763311 17763312 rs2800686
chr1 17763516 17763517 rs2800687
chr1 17770324 17770325 kgp15170260
chr1 17771695 17771696 kgp12204667
chr1 17772917 17772918 kgp15234127
chr1 17773158 17773159 rs2883272
chr1 17774843 17774844 kgp1266564
chr1 17775903 17775904 kgp8094597
chr1 17776988 17776989 kgp1581843
chr1 17778570 17778571 rs2526822
chr1 17781999 17782000 kgp10731987
chr1 17783766 17783767 kgp3009797
chr1 17785735 17785736 kgp2469180
chr1 17788462 17788463 kgp5181897
chr1 17791881 17791882 rs12078935
chr1 17792041 17792042 kgp15624331
chr1 17793113 17793114 kgp10332261
chr1 17794204 17794205 rs4920609
chr1 17795887 17795888 kgp11150574
chr1 17796710 17796711 rs4284283
chr1 17804008 17804009 kgp15416761
chr1 17804300 17804301 kgp15674103
chr1 17807536 17807537 kgp5546668
chr1 17813516 17813517 kgp15433893
chr1 17815078 17815079 kgp15158848
chr1 17815432 17815433 rs4387213
chr1 17815800 17815801 kgp15362099
chr1 17818578 17818579 rs7534298
chr1 17820618 17820619 kgp3937303
chr1 17820741 17820742 rs6689677
chr1 17821359 17821360 kgp4627957
chr1 17827634 17827635 kgp15178262
chr1 17829458 17829459 kgp15684171
chr1 17829955 17829956 rs11203414
chr1 17833144 17833145 kgp7901294
chr1 17839613 17839614 rs12060585
chr1 17843098 17843099 rs4083558
chr1 17843373 17843374 kgp15555409
chr1 17846921 17846922 rs2244444
chr1 17849206 17849207 rs2247413
chr1 17850479 17850480 rs2247525
chr1 17853106 17853107 rs2247863
chr1 17854992 17854993 kgp15923406
chr1 17857600 17857601 rs2244300
chr1 17864513 17864514 rs2245148
chr1 17867478 17867479 kgp10741914
chr1 17869178 17869179 rs2477735
chr1 17872027 17872028 rs4920374
chr1 17872109 17872110 rs2248697
chr1 17873179 17873180 rs6671032
chr1 17876388 17876389 rs2249161
chr1 17878618 17878619 rs1408953
chr1 17885127 17885128 kgp4658283
chr1 17885855 17885856 rs12039118
chr1 17886160 17886161 kgp4156524
chr1 17887962 17887963 rs2256114
chr1 17894912 17894913 kgp10926098
chr1 17896269 17896270 kgp15697911
chr1 17900804 17900805 kgp9188281
chr1 17902299 17902300 kgp15567674
chr1 17903297 17903298 rs6702679
chr1 17905189 17905190 rs12066034
chr1 17907504 17907505 rs11203423
chr1 17908176 17908177 kgp10900156
chr1 17908649 17908650 kgp7866372
chr1 17909922 17909923 kgp4651284
chr1 17913508 17913509 kgp4151159
chr1 17913713 17913714 rs1193345
chr1 17915832 17915833 rs12404333
chr1 17916381 17916382 rs4920379
chr1 17916961 17916962 rs10788679
chr1 17918599 17918600 rs4920380
chr1 17919206 17919207 kgp8521501
chr1 17919235 17919236 kgp415189
chr1 17919816 17919817 kgp1713531
chr1 17920154 17920155 rs1193339
chr1 17922258 17922259 kgp40484
chr1 17925289 17925290 kgp15705340
chr1 17927704 17927705 kgp5090222
chr1 17930798 17930799 rs11583246
chr1 17936028 17936029 kgp15538176
chr1 17937552 17937553 rs12083884
chr1 17942345 17942346 kgp15911295
chr1 17944673 17944674 kgp15318817
chr1 17949486 17949487 kgp15527278
chr1 17952476 17952477 kgp15831268
chr1 17952530 17952531 kgp15671074
chr1 17954410 17954411 rs12060961
chr1 17954485 17954486 rs12059707
chr1 17957253 17957254 kgp15223225
chr1 17958239 17958240 rs12562076
chr1 17958943 17958944 kgp15573117
chr1 17960135 17960136 kgp15762669
chr1 17960433 17960434 kgp15408821
chr1 17961716 17961717 kgp11392146
chr1 17961837 17961838 kgp15304274
chr1 17964473 17964474 kgp3328188
chr1 17965193 17965194 rs2297916
chr1 17965757 17965758 kgp15585986
chr1 17967085 17967086 kgp10835032
chr1 17968540 17968541 kgp7234523
chr1 17968987 17968988 rs6665682
chr1 17973652 17973653 kgp9395180
chr1 17974461 17974462 kgp15384505
chr1 17974744 17974745 kgp15158961
chr1 17976559 17976560 rs6703771
chr1 17977377 17977378 rs3766309
chr1 17979117 17979118 rs10888046
chr1 17983788 17983789 rs883379
chr1 17985108 17985109 rs1109875
chr1 17986232 17986233 kgp15252042
chr1 17988644 17988645 kgp15316224
chr1 17990474 17990475 kgp7930532
chr1 17992621 17992622 rs7549380
chr1 17995280 17995281 kgp15810031
chr1 17997239 17997240 kgp2833887
chr1 17998232 17998233 kgp2452972
chr1 17998776 17998777 rs12565468
chr1 17998888 17998889 rs11582045
chr1 17998919 17998920 rs17469160
chr1 18000626 18000627 rs6657353
chr1 18005378 18005379 rs7531556
chr1 18006106 18006107 rs12737453
chr1 18006549 18006550 rs12742948
chr1 18013429 18013430 rs12742364
chr1 18013601 18013602 rs12753636
chr1 18016401 18016402 kgp12361130
chr1 18017521 18017522 rs871087
chr1 18017703 18017704 rs871089
chr1 18018856 18018857 rs12143113
chr1 18019956 18019957 rs2134482
chr1 18021866 18021867 rs2279816
chr1 18022065 18022066 rs2279815
chr1 18023364 18023365 rs2270978
chr1 18023508 18023509 kgp11741177
chr1 18024196 18024197 kgp15190006
chr1 18024793 18024794 rs1316637
chr1 18025632 18025633 rs12023877
chr1 18025885 18025886 kgp15122476
chr1 18026434 18026435 rs12139706
chr1 18027376 18027377 kgp11213364
chr1 18031532 18031533 rs12063085
chr1 18033212 18033213 rs11203443
chr1 18033498 18033499 rs7522419
chr1 18033503 18033504 kgp10803993
chr1 18034587 18034588 rs7528432
chr1 18034639 18034640 rs16830549
chr1 18038559 18038560 rs4920624
chr1 18038849 18038850 kgp15362722
chr1 18039181 18039182 rs6664873
chr1 18040003 18040004 rs2185324
chr1 18041906 18041907 rs10888054
chr1 18042034 18042035 rs1553400
chr1 18043942 18043943 kgp1517099
chr1 18044373 18044374 rs6687077
chr1 18044665 18044666 kgp1366491
chr1 18045818 18045819 kgp1614038
chr1 18046286 18046287 rs4920626
chr1 18048366 18048367 kgp15769852
chr1 18050372 18050373 kgp2079392
chr1 18051731 18051732 kgp15187152
chr1 18052041 18052042 kgp2001504
chr1 18052644 18052645 rs260514
chr1 18052712 18052713 rs7554330
chr1 18053433 18053434 kgp15228040
chr1 18056026 18056027 kgp15414487
chr1 18057711 18057712 kgp8708455
chr1 18059155 18059156 kgp15822971
chr1 18059491 18059492 rs1890747
chr1 18059945 18059946 kgp1877333
chr1 18060358 18060359 kgp15676763
chr1 18060435 18060436 rs11584168
chr1 18064281 18064282 rs7520825
chr1 18064670 18064671 kgp6814553
chr1 18065642 18065643 rs2077398
chr1 18066241 18066242 kgp15369544
chr1 18067092 18067093 kgp15458034
chr1 18068472 18068473 kgp2413252
chr1 18073504 18073505 rs1033846
chr1 18076397 18076398 rs6658566
chr1 18079118 18079119 kgp15848319
chr1 18081415 18081416 kgp15750301
chr1 18082175 18082176 kgp15906623
chr1 18082481 18082482 kgp15223921
chr1 18084289 18084290 rs1610410
chr1 18085289 18085290 rs1604625
chr1 18085566 18085567 kgp15409869
chr1 18086998 18086999 rs7534822
chr1 18087216 18087217 kgp1015177
chr1 18087829 18087830 kgp15867351
chr1 18091301 18091302 kgp8503240
chr1 18091946 18091947 kgp15471820
chr1 18092614 18092615 rs4920381
chr1 18093610 18093611 kgp3818957
chr1 18094294 18094295 kgp15609323
chr1 18094336 18094337 rs11203456
chr1 18095464 18095465 kgp11294109
chr1 18097352 18097353 rs11203459
chr1 18098552 18098553 rs1977251
chr1 18099282 18099283 rs10888060
chr1 18103048 18103049 kgp10909851
chr1 18105188 18105189 kgp9386718
chr1 18108659 18108660 kgp15837971
chr1 18110104 18110105 kgp9375708
chr1 18110543 18110544 kgp15380445
chr1 18110700 18110701 rs260519
chr1 18111954 18111955 kgp7660729
chr1 18119600 18119601 rs1578215
chr1 18120694 18120695 kgp15348532
chr1 18120718 18120719 kgp5667268
chr1 18122008 18122009 rs4141983
chr1 18122938 18122939 kgp5874176
chr1 18123331 18123332 rs4920385
chr1 18123460 18123461 kgp7048032
chr1 18123956 18123957 rs1847235
chr1 18124163 18124164 kgp7050164
chr1 18124659 18124660 kgp3165974
chr1 18124703 18124704 rs16830759
chr1 18125178 18125179 rs7552919
chr1 18126104 18126105 kgp12524861
chr1 18127538 18127539 kgp15256214
chr1 18128531 18128532 rs4920642
chr1 18130198 18130199 kgp15628087
chr1 18130290 18130291 kgp15787704
chr1 18130375 18130376 kgp5756488
chr1 18130922 18130923 kgp3205865
chr1 18132304 18132305 kgp7718067
chr1 18133157 18133158 kgp3719702
chr1 18133255 18133256 kgp9170377
chr1 18133701 18133702 kgp1384975
chr1 18134876 18134877 kgp1500682
chr1 18135131 18135132 kgp10967216
chr1 18135328 18135329 rs11806878
chr1 18135641 18135642 kgp15136451
chr1 18135881 18135882 rs561698
chr1 18136683 18136684 rs533374
chr1 18138176 18138177 rs480231
chr1 18144702 18144703 kgp15878329
chr1 18145775 18145776 rs6669251
chr1 18148135 18148136 kgp4786131
chr1 18149509 18149510 rs694214
chr1 18149565 18149566 rs2296035
chr1 18149879 18149880 kgp15637786
chr1 18150297 18150298 kgp8586995
chr1 18150329 18150330 rs619993
chr1 18151140 18151141 kgp9093131
chr1 18151846 18151847 kgp8922995
chr1 18152938 18152939 kgp15464097
chr1 18153992 18153993 kgp7925694
chr1 18155404 18155405 rs648305
chr1 18155680 18155681 kgp15237656
chr1 18159341 18159342 rs12097284
chr1 18159494 18159495 kgp3394701
chr1 18159673 18159674 kgp15226913
chr1 18160091 18160092 rs11203472
chr1 18160132 18160133 kgp239295
chr1 18160758 18160759 kgp1167402
chr1 18161595 18161596 rs4920645
chr1 18162430 18162431 kgp8870276
chr1 18162911 18162912 kgp9413381
chr1 18163921 18163922 rs495347
chr1 18164284 18164285 rs491778
chr1 18165275 18165276 rs689107
chr1 18166709 18166710 kgp1378916
chr1 18167394 18167395 rs510504
chr1 18169260 18169261 kgp15230342
chr1 18170885 18170886 rs647325
chr1 18172999 18173000 kgp7095109
chr1 18175020 18175021 kgp7633570
chr1 18175570 18175571 kgp15826321
chr1 18175931 18175932 rs539889
chr1 18177470 18177471 rs576091
chr1 18177913 18177914 kgp12554887
chr1 18178555 18178556 kgp15819860
chr1 18179756 18179757 kgp15715311
chr1 18179815 18179816 rs697760
chr1 18180176 18180177 kgp5029240
chr1 18180386 18180387 rs708096
chr1 18180639 18180640 kgp4180667
chr1 18181840 18181841 kgp15556561
chr1 18182567 18182568 kgp11291508
chr1 18182640 18182641 kgp193301
chr1 18183103 18183104 kgp9571109
chr1 18183233 18183234 kgp3888749
chr1 18183423 18183424 rs647619
chr1 18183579 18183580 kgp11039438
chr1 18185182 18185183 kgp11049471
chr1 18187930 18187931 kgp3946943
chr1 18189097 18189098 rs533274
chr1 18190224 18190225 rs615917
chr1 18191662 18191663 kgp15809087
chr1 18193321 18193322 kgp15547127
chr1 18193603 18193604 rs587276
chr1 18195800 18195801 rs542963
chr1 18196799 18196800 rs11203223
chr1 18199038 18199039 kgp15526462
chr1 18199651 18199652 kgp10672850
chr1 18200017 18200018 kgp5484646
chr1 18200674 18200675 kgp1751349
chr1 18201317 18201318 kgp12466710
chr1 18202180 18202181 rs7538231
chr1 18203792 18203793 kgp15529142
chr1 18204831 18204832 kgp3584518
chr1 18204906 18204907 rs622590
chr1 18204928 18204929 kgp6823202
chr1 18206533 18206534 kgp6332315
chr1 18208859 18208860 kgp15478687
chr1 18209442 18209443 kgp3203966
chr1 18210507 18210508 rs627018
chr1 18210584 18210585 kgp11111280
chr1 18212229 18212230 rs597865
chr1 18212547 18212548 kgp2590935
chr1 18212703 18212704 rs579987
chr1 18212706 18212707 rs579985
chr1 18213210 18213211 rs575598
chr1 18214716 18214717 rs674177
chr1 18214759 18214760 rs675992
chr1 18214810 18214811 rs673680
chr1 18219826 18219827 rs477558
chr1 18219904 18219905 kgp9101229
chr1 18220514 18220515 kgp15743588
chr1 18220785 18220786 kgp5554049
chr1 18221835 18221836 kgp15725365
chr1 18221882 18221883 kgp12378215
chr1 18221982 18221983 kgp11517706
chr1 18225520 18225521 rs12037123
chr1 18226094 18226095 rs2354848
chr1 18228860 18228861 rs679002
chr1 18230534 18230535 rs510896
chr1 18231348 18231349 rs620547
chr1 18232417 18232418 rs1537772
chr1 18234373 18234374 rs12071205
chr1 18234986 18234987 kgp8889886
chr1 18236680 18236681 rs954627
chr1 18239759 18239760 kgp6952009
chr1 18239999 18240000 rs11203232
chr1 18240662 18240663 kgp15351310
chr1 18242303 18242304 rs7531345
chr1 18242492 18242493 rs12089138
chr1 18242760 18242761 kgp15862629
chr1 18244706 18244707 rs6686929
chr1 18244912 18244913 kgp621813
chr1 18245364 18245365 rs12083022
chr1 18245539 18245540 rs7541126
chr1 18245541 18245542 kgp15277974
chr1 18245955 18245956 kgp1097375
chr1 18246297 18246298 kgp15749408
chr1 18247101 18247102 kgp15236417
chr1 18247286 18247287 rs12033416
chr1 18247810 18247811 rs7554885
chr1 18248068 18248069 kgp15239025
chr1 18250951 18250952 kgp15738473
chr1 18252347 18252348 rs602672
chr1 18252804 18252805 rs12407273
chr1 18253182 18253183 rs12408422
chr1 18253742 18253743 kgp4459931
chr1 18254167 18254168 kgp15525049
chr1 18254352 18254353 kgp11349902
chr1 18256121 18256122 kgp15896444
chr1 18257020 18257021 rs10887977
chr1 18258304 18258305 rs11203239
chr1 18258878 18258879 kgp15566893
chr1 18259462 18259463 rs10788647
chr1 18259706 18259707 kgp15267872
chr1 18259990 18259991 kgp15357605
chr1 18260911 18260912 kgp15242860
chr1 18261836 18261837 rs11203242
chr1 18263783 18263784 rs623276
chr1 18264737 18264738 kgp3892765
chr1 18265986 18265987 kgp9473063
chr1 18266430 18266431 kgp7647703
chr1 18268280 18268281 rs651743
chr1 18268686 18268687 kgp7767895
chr1 18268967 18268968 rs2095518
chr1 18269947 18269948 kgp7803726
chr1 18270882 18270883 kgp4722916
chr1 18271747 18271748 rs1150903
chr1 18272750 18272751 rs661977
chr1 18273841 18273842 rs7551015
chr1 18274303 18274304 rs10127575
chr1 18274442 18274443 kgp12080539
chr1 18274854 18274855 kgp15692205
chr1 18274897 18274898 rs1192586
chr1 18275161 18275162 kgp6429538
chr1 18275315 18275316 kgp3748119
chr1 18278256 18278257 rs673567
chr1 18279184 18279185 kgp5366134
chr1 18282094 18282095 rs1192583
chr1 18283541 18283542 rs1192580
chr1 18283856 18283857 rs1192579
chr1 18284806 18284807 rs1192577
chr1 18284923 18284924 kgp2914306
chr1 18285257 18285258 rs11203247
chr1 18285318 18285319 kgp429048
chr1 18285813 18285814 kgp15244658
chr1 18286067 18286068 kgp1300474
chr1 18289232 18289233 kgp5677205
chr1 18289251 18289252 rs794230
chr1 18289480 18289481 kgp2547073
chr1 18291276 18291277 kgp8400078
chr1 18292372 18292373 kgp9020437
chr1 18292762 18292763 rs1192560
chr1 18293490 18293491 kgp2525351
chr1 18293759 18293760 kgp2249926
chr1 18293985 18293986 kgp7742692
chr1 18297406 18297407 rs2095842
chr1 18297687 18297688 rs871644
chr1 18298960 18298961 rs1192550
chr1 18301326 18301327 kgp15195102
chr1 18302320 18302321 kgp12237418
chr1 18302558 18302559 kgp4010935
chr1 18303796 18303797 kgp3092461
chr1 18304864 18304865 kgp2315197
chr1 18305291 18305292 rs1192630
chr1 18307681 18307682 rs7414500
chr1 18309897 18309898 kgp15374906
chr1 18310575 18310576 rs1192607
chr1 18311139 18311140 rs6685120
chr1 18312083 18312084 rs7340046
chr1 18314620 18314621 rs11588830
chr1 18316455 18316456 kgp6445722
chr1 18322259 18322260 kgp8703006
chr1 18322702 18322703 kgp15357531
chr1 18322824 18322825 rs1192613
chr1 18325600 18325601 rs1192614
chr1 18326098 18326099 rs12743154
chr1 18326305 18326306 kgp4318575
chr1 18327208 18327209 rs1192616
chr1 18327312 18327313 rs1767887
chr1 18327377 18327378 rs1192617
chr1 18328415 18328416 kgp15354512
chr1 18328850 18328851 kgp8758571
chr1 18329047 18329048 kgp4807812
chr1 18330009 18330010 kgp11346786
chr1 18331241 18331242 rs1192610
chr1 18331331 18331332 rs1890789
chr1 18331591 18331592 rs4433436
chr1 18335067 18335068 kgp10350108
chr1 18336473 18336474 kgp15311499
chr1 18336902 18336903 rs1192618
chr1 18337267 18337268 kgp6616012
chr1 18337344 18337345 kgp9044048
chr1 18338597 18338598 rs6686302
chr1 18339354 18339355 kgp15685570
chr1 18339747 18339748 rs6586487
chr1 18339790 18339791 rs1192625
chr1 18340024 18340025 rs17472583
chr1 18340224 18340225 rs11203256
chr1 18340662 18340663 rs794239
chr1 18342300 18342301 kgp8328757
chr1 18342963 18342964 rs794237
chr1 18343024 18343025 rs12058798
chr1 18343550 18343551 rs875294
chr1 18344045 18344046 kgp11462586
chr1 18344232 18344233 rs11800261
chr1 18344693 18344694 rs11203258
chr1 18345214 18345215 kgp7533590
chr1 18346164 18346165 kgp5128773
chr1 18347186 18347187 rs12028681
chr1 18347921 18347922 kgp15450198
chr1 18349018 18349019 kgp12006291
chr1 18349636 18349637 kgp15228955
chr1 18349763 18349764 rs2355459
chr1 18349820 18349821 rs4532860
chr1 18350865 18350866 rs1316880
chr1 18351998 18351999 rs4539169
chr1 18352457 18352458 rs2355462
chr1 18353699 18353700 kgp15412559
chr1 18353742 18353743 rs7550969
chr1 18355229 18355230 kgp9236127
chr1 18355411 18355412 rs6669252
chr1 18355579 18355580 rs6586490
chr1 18356091 18356092 rs1416401
chr1 18358571 18358572 kgp15414132
chr1 18359579 18359580 rs12067141
chr1 18359900 18359901 rs7553424
chr1 18360160 18360161 rs16861481
chr1 18360301 18360302 kgp3846940
chr1 18361939 18361940 rs1934032
chr1 18363628 18363629 kgp15623991
chr1 18364128 18364129 kgp2981585
chr1 18364887 18364888 kgp15739361
chr1 18364892 18364893 rs870042
chr1 18365278 18365279 rs946374
chr1 18365384 18365385 rs1106431
chr1 18366794 18366795 rs10887986
chr1 18367615 18367616 kgp4839124
chr1 18369644 18369645 rs7535081
chr1 18370014 18370015 rs7523606
chr1 18370770 18370771 rs12032253
chr1 18373008 18373009 rs12034254
chr1 18374724 18374725 kgp2198789
chr1 18374837 18374838 rs4920416
chr1 18374939 18374940 rs1551477
chr1 18375859 18375860 kgp5308107
chr1 18376906 18376907 kgp219608
chr1 18377371 18377372 kgp5704712
chr1 18377789 18377790 rs1031567
chr1 18378568 18378569 rs10887988
chr1 18379378 18379379 rs4920419
chr1 18379765 18379766 rs7534337
chr1 18385643 18385644 kgp15449172
chr1 18388574 18388575 kgp12262747
chr1 18390090 18390091 kgp5218935
chr1 18391973 18391974 rs9286088
chr1 18392607 18392608 rs4920421
chr1 18393639 18393640 kgp3432614
chr1 18394008 18394009 kgp4251309
chr1 18394294 18394295 kgp15251658
chr1 18395024 18395025 kgp5448187
chr1 18396778 18396779 kgp9391727
chr1 18400279 18400280 kgp15156625
chr1 18400979 18400980 kgp2999032
chr1 18404178 18404179 rs10492993
chr1 18405425 18405426 kgp7468285
chr1 18405540 18405541 rs11260973
chr1 18405868 18405869 kgp15812121
chr1 18408138 18408139 rs4920425
chr1 18408766 18408767 rs9660584
chr1 18412663 18412664 kgp15524027
chr1 18412755 18412756 kgp7982186
chr1 18414523 18414524 rs16861538
chr1 18414921 18414922 kgp12402044
chr1 18422325 18422326 kgp15573368
chr1 18423650 18423651 kgp15542103
chr1 18425010 18425011 rs9804128
chr1 18425600 18425601 rs4920428
chr1 18425707 18425708 rs12075046
chr1 18425982 18425983 rs11261023
chr1 18426000 18426001 kgp15730894
chr1 18426016 18426017 kgp1172665
chr1 18427144 18427145 rs9659104
chr1 18427614 18427615 rs9659352
chr1 18428765 18428766 rs1342572
chr1 18429525 18429526 kgp892028
chr1 18429574 18429575 rs930851
chr1 18429610 18429611 kgp170853
chr1 18432023 18432024 rs930850
chr1 18435094 18435095 kgp9877731
chr1 18437653 18437654 kgp6623092
chr1 18437817 18437818 kgp2077874
chr1 18438238 18438239 rs4920295
chr1 18438350 18438351 rs1342569
chr1 18439990 18439991 kgp1890284
chr1 18440916 18440917 kgp7384992
chr1 18443991 18443992 rs1342570
chr1 18444008 18444009 kgp4355406
chr1 18444513 18444514 rs10443386
chr1 18445938 18445939 kgp4668757
chr1 18446544 18446545 rs4920297
chr1 18447550 18447551 rs1858589
chr1 18447852 18447853 kgp11384097
chr1 18448391 18448392 kgp15271747
chr1 18450320 18450321 rs12735521
chr1 18450594 18450595 rs12072266
chr1 18451662 18451663 kgp4253486
chr1 18451899 18451900 rs987293
chr1 18453225 18453226 kgp15764061
chr1 18453917 18453918 rs16861613
chr1 18454963 18454964 rs1858587
chr1 18455423 18455424 rs11261067
chr1 18455616 18455617 rs4920434
chr1 18455807 18455808 rs11261068
chr1 18456381 18456382 rs4920435
chr1 18456474 18456475 kgp12084790
chr1 18458371 18458372 rs11577112
chr1 18459401 18459402 kgp145015
chr1 18460468 18460469 rs12131391
chr1 18460525 18460526 rs9725656
chr1 18461489 18461490 rs12036744
chr1 18466387 18466388 kgp8881991
chr1 18467023 18467024 rs3889925
chr1 18467152 18467153 rs2005010
chr1 18467264 18467265 rs2005334
chr1 18468092 18468093 rs876032
chr1 18468753 18468754 rs11581496
chr1 18469771 18469772 kgp3925702
chr1 18469884 18469885 kgp15610658
chr1 18470008 18470009 rs753305
chr1 18471277 18471278 rs10907331
chr1 18471295 18471296 rs16861635
chr1 18471612 18471613 kgp10301073
chr1 18471649 18471650 rs9730142
chr1 18471664 18471665 kgp188836
chr1 18471736 18471737 kgp11448138
chr1 18471951 18471952 kgp3148287
chr1 18473307 18473308 kgp15664976
chr1 18473342 18473343 rs9329469
chr1 18473464 18473465 kgp3612427
chr1 18473528 18473529 rs9659598
chr1 18473825 18473826 kgp2937048
chr1 18475258 18475259 rs4920439
chr1 18475426 18475427 rs10492994
chr1 18475440 18475441 rs4311853
chr1 18475497 18475498 rs4920440
chr1 18476083 18476084 kgp2845164
chr1 18476186 18476187 rs9727014
chr1 18477159 18477160 kgp11739763
chr1 18477904 18477905 rs9661686
chr1 18478268 18478269 rs12126587
chr1 18479416 18479417 rs12564645
chr1 18479710 18479711 rs1031566
chr1 18479722 18479723 kgp4129452
chr1 18480619 18480620 kgp360926
chr1 18481002 18481003 rs10907335
chr1 18483128 18483129 rs16861648
chr1 18484004 18484005 kgp6759181
chr1 18487356 18487357 kgp15691580
chr1 18487655 18487656 kgp15891017
chr1 18487715 18487716 kgp7050881
chr1 18487991 18487992 kgp12495075
chr1 18488047 18488048 kgp1985969
chr1 18489318 18489319 rs12076097
chr1 18489556 18489557 kgp521564
chr1 18489948 18489949 rs4920299
chr1 18490432 18490433 kgp8283735
chr1 18490550 18490551 rs11260940
chr1 18490594 18490595 kgp10941891
chr1 18490708 18490709 kgp15836999
chr1 18493075 18493076 rs11802233
chr1 18493334 18493335 kgp11570579
chr1 18493371 18493372 kgp9091000
chr1 18494048 18494049 kgp304341
chr1 18495744 18495745 kgp8295814
chr1 18496467 18496468 kgp849404
chr1 18497277 18497278 rs16861658
chr1 18497477 18497478 kgp8958085
chr1 18498112 18498113 kgp8848284
chr1 18499321 18499322 rs10907288
chr1 18499954 18499955 kgp1280360
chr1 18500090 18500091 kgp5103134
chr1 18501661 18501662 rs9726406
chr1 18503418 18503419 rs749918
chr1 18504395 18504396 rs755967
chr1 18504791 18504792 kgp11053496
chr1 18505038 18505039 kgp6813495
chr1 18505195 18505196 rs11260950
chr1 18505229 18505230 kgp7090705
chr1 18505428 18505429 rs16861677
chr1 18507758 18507759 kgp10583057
chr1 18510032 18510033 rs9728569
chr1 18512327 18512328 rs10907289
chr1 18512982 18512983 rs9727616
chr1 18513142 18513143 kgp12310192
chr1 18513959 18513960 rs8179444
chr1 18516537 18516538 kgp11231750
chr1 18516988 18516989 rs1539051
chr1 18517071 18517072 rs10752432
chr1 18517767 18517768 kgp15210602
chr1 18518971 18518972 kgp6416258
chr1 18521688 18521689 rs767654
chr1 18521738 18521739 kgp967562
chr1 18521754 18521755 rs12023073
chr1 18523330 18523331 rs4920453
chr1 18526147 18526148 rs4920456
chr1 18526394 18526395 kgp9951583
chr1 18527212 18527213 rs4920459
chr1 18527266 18527267 rs4920460
chr1 18528025 18528026 rs9725311
chr1 18528847 18528848 rs1033190
chr1 18532721 18532722 kgp1450428
chr1 18533280 18533281 rs4920461
chr1 18535268 18535269 kgp6638298
chr1 18536277 18536278 kgp11205674
chr1 18536354 18536355 kgp12411964
chr1 18538090 18538091 rs2124412
chr1 18540972 18540973 kgp6700731
chr1 18541029 18541030 kgp15829345
chr1 18542098 18542099 kgp3307393
chr1 18543734 18543735 kgp15374655
chr1 18543783 18543784 rs11260958
chr1 18544839 18544840 rs4310409
chr1 18545931 18545932 rs11578597
chr1 18546089 18546090 kgp6743006
chr1 18550836 18550837 rs1913592
chr1 18552948 18552949 kgp15282805
chr1 18553999 18554000 kgp1639933
chr1 18556738 18556739 rs12031938
chr1 18556958 18556959 rs17436172
chr1 18557203 18557204 rs10907297
chr1 18557744 18557745 rs12037086
chr1 18558574 18558575 rs17436219
chr1 18559121 18559122 rs6664613
chr1 18560487 18560488 rs1399437
chr1 18561515 18561516 kgp8502442
chr1 18561589 18561590 rs12041734
chr1 18563448 18563449 rs11260963
chr1 18563888 18563889 rs4920310
chr1 18564668 18564669 rs1341306
chr1 18565166 18565167 kgp4804653
chr1 18565255 18565256 kgp899202
chr1 18565760 18565761 kgp4112307
chr1 18566850 18566851 rs2883821
chr1 18569509 18569510 rs12566407
chr1 18570205 18570206 rs872730
chr1 18571599 18571600 kgp4242372
chr1 18572900 18572901 rs109490
chr1 18573636 18573637 kgp6965459
chr1 18574116 18574117 kgp15892061
chr1 18575098 18575099 kgp15601533
chr1 18576325 18576326 kgp1632846
chr1 18576712 18576713 kgp4537031
chr1 18577135 18577136 kgp5978378
chr1 18577872 18577873 kgp603602
chr1 18578247 18578248 rs11260966
chr1 18578538 18578539 kgp2416345
chr1 18578856 18578857 kgp1090858
chr1 18579037 18579038 kgp1911091
chr1 18579934 18579935 kgp5940272
chr1 18581073 18581074 rs223179
chr1 18581251 18581252 kgp6066048
chr1 18581596 18581597 kgp15778991
chr1 18582221 18582222 kgp10657695
chr1 18584073 18584074 rs223183
chr1 18585145 18585146 kgp1629367
chr1 18585685 18585686 kgp188007
chr1 18585844 18585845 rs223188
chr1 18586419 18586420 rs371505
chr1 18586948 18586949 kgp4729954
chr1 18588600 18588601 kgp33326
chr1 18589619 18589620 rs419971
chr1 18589742 18589743 rs516656
chr1 18590265 18590266 rs6694937
chr1 18590988 18590989 kgp15858133
chr1 18592753 18592754 kgp11930126
chr1 18596275 18596276 kgp15355838
chr1 18597428 18597429 rs16861778
chr1 18597663 18597664 kgp12173584
chr1 18597757 18597758 rs12401679
chr1 18597931 18597932 kgp10116489
chr1 18598272 18598273 kgp10689856
chr1 18600472 18600473 kgp1794701
chr1 18600639 18600640 kgp15361543
chr1 18600823 18600824 rs11801569
chr1 18601891 18601892 kgp5428008
chr1 18602099 18602100 kgp634120
chr1 18604700 18604701 kgp3224962
chr1 18605410 18605411 kgp15580293
chr1 18605944 18605945 rs11260970
chr1 18605972 18605973 kgp15382025
chr1 18607736 18607737 kgp15702531
chr1 18609245 18609246 kgp7892894
chr1 18609455 18609456 rs370248
chr1 18610401 18610402 kgp999623
chr1 18611015 18611016 rs223192
chr1 18612092 18612093 kgp9380126
chr1 18612668 18612669 rs6670195
chr1 18614321 18614322 kgp5348998
chr1 18614844 18614845 kgp15311695
chr1 18615391 18615392 rs6603893
chr1 18618091 18618092 kgp9617290
chr1 18621985 18621986 kgp710015
chr1 18624932 18624933 kgp15567484
chr1 18625019 18625020 kgp2503409
chr1 18625718 18625719 kgp5481589
chr1 18626916 18626917 kgp3700957
chr1 18627587 18627588 kgp7779605
chr1 18628583 18628584 kgp15333446
chr1 18630105 18630106 rs1533345
chr1 18631141 18631142 kgp654887
chr1 18631174 18631175 rs12134352
chr1 18631201 18631202 kgp6898814
chr1 18632367 18632368 rs11260977
chr1 18632800 18632801 kgp5200823
chr1 18633359 18633360 kgp15221372
chr1 18633682 18633683 rs761584
chr1 18633939 18633940 rs761585
chr1 18634176 18634177 kgp15163253
chr1 18640070 18640071 kgp8332676
chr1 18640292 18640293 kgp2235381
chr1 18642314 18642315 kgp10931899
chr1 18642513 18642514 kgp6725758
chr1 18643246 18643247 rs4920474
chr1 18643576 18643577 rs6663855
chr1 18643631 18643632 rs4920477
chr1 18645230 18645231 kgp15670468
chr1 18646081 18646082 kgp8245957
chr1 18646230 18646231 rs1040623
chr1 18646343 18646344 kgp15266811
chr1 18646977 18646978 kgp15761050
chr1 18647052 18647053 kgp3289368
chr1 18647241 18647242 kgp1371195
chr1 18647617 18647618 kgp8558286
chr1 18647860 18647861 rs223216
chr1 18648298 18648299 kgp9214271
chr1 18648538 18648539 kgp6588942
chr1 18649578 18649579 kgp10820199
chr1 18651072 18651073 kgp495454
chr1 18651587 18651588 kgp1303137
chr1 18652116 18652117 kgp6059912
chr1 18653125 18653126 rs1616528
chr1 18653918 18653919 kgp8774976
chr1 18654234 18654235 kgp6339674
chr1 18654964 18654965 kgp12343300
chr1 18656737 18656738 rs573262
chr1 18657160 18657161 kgp3128935
chr1 18657173 18657174 kgp10401514
chr1 18659167 18659168 kgp9818086
chr1 18659640 18659641 rs552749
chr1 18661582 18661583 rs536540
chr1 18664122 18664123 kgp15688356
chr1 18664625 18664626 rs517004
chr1 18665075 18665076 kgp4377151
chr1 18665199 18665200 kgp1060505
chr1 18665887 18665888 kgp4035290
chr1 18667320 18667321 kgp4675988
chr1 18668500 18668501 rs11260984
chr1 18668884 18668885 kgp7455703
chr1 18669395 18669396 kgp15421283
chr1 18669449 18669450 kgp8056904
chr1 18671499 18671500 kgp11908864
chr1 18672773 18672774 rs542634
chr1 18676275 18676276 kgp2697111
chr1 18676398 18676399 kgp11705244
chr1 18676798 18676799 kgp7103957
chr1 18676960 18676961 rs555115
chr1 18678169 18678170 rs16861827
chr1 18680329 18680330 rs539132
chr1 18681919 18681920 kgp4749145
chr1 18682005 18682006 kgp15323595
chr1 18682188 18682189 kgp6754852
chr1 18682694 18682695 kgp9444098
chr1 18683048 18683049 rs614462
chr1 18685433 18685434 rs525448
chr1 18686853 18686854 kgp22815299
chr1 18687274 18687275 kgp15851802
chr1 18687882 18687883 rs2003724
chr1 18687911 18687912 rs1763903
chr1 18689361 18689362 kgp10988960
chr1 18690806 18690807 kgp4810450
chr1 18691336 18691337 rs12126233
chr1 18691613 18691614 rs12079178
chr1 18691664 18691665 kgp3270513
chr1 18691683 18691684 kgp15497728
chr1 18693244 18693245 rs7543948
chr1 18693706 18693707 rs11260991
chr1 18694035 18694036 rs12123650
chr1 18695010 18695011 kgp22747017
chr1 18695052 18695053 kgp22833397
chr1 18696134 18696135 kgp9961022
chr1 18696214 18696215 rs882916
chr1 18696321 18696322 rs11582486
chr1 18696727 18696728 rs11260992
chr1 18697148 18697149 rs12035573
chr1 18697168 18697169 kgp10220985
chr1 18698946 18698947 kgp3258401
chr1 18699443 18699444 kgp4300348
chr1 18700011 18700012 kgp4237387
chr1 18700090 18700091 kgp6900809
chr1 18700255 18700256 rs884129
chr1 18701664 18701665 kgp15433991
chr1 18701898 18701899 rs10465918
chr1 18702709 18702710 kgp15473800
chr1 18702759 18702760 kgp15525124
chr1 18703327 18703328 kgp15784320
chr1 18703671 18703672 rs2271861
chr1 18704861 18704862 rs1043459
chr1 18704867 18704868 kgp15574286
chr1 18705499 18705500 kgp11700855
chr1 18705693 18705694 rs12566510
chr1 18707372 18707373 rs10492995
chr1 18707466 18707467 rs4920489
chr1 18707990 18707991 rs11806361
chr1 18708401 18708402 rs1577608
chr1 18708802 18708803 kgp7193617
chr1 18709021 18709022 kgp15290605
chr1 18709616 18709617 kgp22825785
chr1 18709740 18709741 rs7538502
chr1 18710697 18710698 kgp1414769
chr1 18711411 18711412 kgp12204933
chr1 18712160 18712161 kgp11501970
chr1 18714271 18714272 rs12040552
chr1 18715557 18715558 rs945502
chr1 18716277 18716278 rs7538442
chr1 18716581 18716582 rs11260997
chr1 18718304 18718305 rs11260998
chr1 18718529 18718530 rs12041781
chr1 18719843 18719844 rs4920492
chr1 18721215 18721216 kgp8518854
chr1 18722490 18722491 rs1336129
chr1 18722691 18722692 rs11810587
chr1 18722712 18722713 rs1336130
chr1 18722800 18722801 kgp4044243
chr1 18722845 18722846 rs1533622
chr1 18723443 18723444 rs7539612
chr1 18724100 18724101 rs12138463
chr1 18724792 18724793 kgp15725173
chr1 18725199 18725200 rs12048463
chr1 18726739 18726740 kgp15788460
chr1 18728580 18728581 rs7512723
chr1 18730304 18730305 rs7523920
chr1 18731661 18731662 rs7522460
chr1 18732160 18732161 kgp12388304
chr1 18732272 18732273 kgp762677
chr1 18732859 18732860 kgp11955174
chr1 18732979 18732980 rs867538
chr1 18733116 18733117 kgp8534267
chr1 18733554 18733555 rs6660946
chr1 18733610 18733611 kgp3720069
chr1 18733716 18733717 rs6695244
chr1 18733957 18733958 rs1336125
chr1 18734143 18734144 rs12059600
chr1 18735569 18735570 kgp2859157
chr1 18736392 18736393 rs4543765
chr1 18736473 18736474 kgp6001829
chr1 18736535 18736536 rs9662941
chr1 18736990 18736991 kgp1766928
chr1 18737015 18737016 rs7512850
chr1 18737670 18737671 kgp899118
chr1 18737779 18737780 kgp15913789
chr1 18739669 18739670 kgp4581774
chr1 18747094 18747095 rs11261002
chr1 18749019 18749020 kgp10586231
chr1 18750430 18750431 rs12128025
chr1 18751863 18751864 rs869080
chr1 18752321 18752322 kgp15282228
chr1 18756926 18756927 kgp15576936
chr1 18757068 18757069 kgp1343574
chr1 18758563 18758564 kgp15859457
chr1 18759376 18759377 rs2222257
chr1 18761892 18761893 rs1850750
chr1 18763838 18763839 kgp248836
chr1 18764190 18764191 rs10907311
chr1 18765152 18765153 rs17437569
chr1 18765307 18765308 rs1336128
chr1 18766271 18766272 kgp8764583
chr1 18766760 18766761 rs1568339
chr1 18766849 18766850 rs1568340
chr1 18767080 18767081 rs12136062
chr1 18767737 18767738 rs6677903
chr1 18767790 18767791 rs2946523
chr1 18768010 18768011 rs3007722
chr1 18768276 18768277 rs2946524
chr1 18768842 18768843 kgp5053865
chr1 18768966 18768967 rs2946526
chr1 18771430 18771431 kgp15856247
chr1 18771566 18771567 rs3007723
chr1 18772869 18772870 kgp4681539
chr1 18772970 18772971 rs2946532
chr1 18774782 18774783 rs2946534
chr1 18775365 18775366 kgp302909
chr1 18776253 18776254 kgp3337961
chr1 18776938 18776939 rs2992746
chr1 18779273 18779274 kgp434086
chr1 18779545 18779546 kgp5111494
chr1 18780695 18780696 kgp9494470
chr1 18781485 18781486 rs4920497
chr1 18781500 18781501 kgp7687819
chr1 18785465 18785466 rs10907312
chr1 18786778 18786779 kgp9818189
chr1 18787445 18787446 kgp10717283
chr1 18787873 18787874 kgp6097303
chr1 18789788 18789789 rs6692242
chr1 18791127 18791128 kgp9377965
chr1 18791333 18791334 rs12747775
chr1 18793433 18793434 kgp15893099
chr1 18793519 18793520 rs3007727
chr1 18793635 18793636 rs11261014
chr1 18794240 18794241 rs3007728
chr1 18795254 18795255 rs3007729
chr1 18795441 18795442 kgp147485
chr1 18796300 18796301 kgp12002033
chr1 18797099 18797100 rs3007730
chr1 18797276 18797277 kgp10448192
chr1 18797702 18797703 rs2992736
chr1 18798692 18798693 kgp15891134
chr1 18800546 18800547 rs2992734
chr1 18800910 18800911 rs3007733
chr1 18803043 18803044 kgp15824555
chr1 18804143 18804144 rs2992764
chr1 18804246 18804247 kgp15287768
chr1 18804385 18804386 kgp8197708
chr1 18805327 18805328 rs11261017
chr1 18805534 18805535 kgp8329375
chr1 18805697 18805698 rs1360920
chr1 18805988 18805989 kgp15683295
chr1 18806136 18806137 rs4920323
chr1 18806584 18806585 rs10796456
chr1 18806932 18806933 rs11261021
chr1 18807116 18807117 rs7528206
chr1 18807136 18807137 rs2992757
chr1 18807896 18807897 kgp7742105
chr1 18808068 18808069 rs7528572
chr1 18808153 18808154 kgp15570382
chr1 18809716 18809717 kgp15476603
chr1 18809895 18809896 kgp7082271
chr1 18810343 18810344 kgp4186977
chr1 18810483 18810484 kgp8388218
chr1 18810485 18810486 kgp6879729
chr1 18811120 18811121 kgp12227667
chr1 18811194 18811195 kgp3315148
chr1 18811667 18811668 kgp2247292
chr1 18812175 18812176 rs872355
chr1 18813025 18813026 rs3007720
chr1 18813444 18813445 rs4542191
chr1 18814564 18814565 rs10907313
chr1 18814595 18814596 rs11577512
chr1 18814601 18814602 kgp15708871
chr1 18815333 18815334 rs4920502
chr1 18816615 18816616 rs4531264
chr1 18816878 18816879 kgp616344
chr1 18817075 18817076 kgp1261454
chr1 18817180 18817181 rs10907314
chr1 18818989 18818990 kgp187371
chr1 18818989 18818990 rs12073324
chr1 18821415 18821416 rs6686713
chr1 18821782 18821783 kgp1179984
chr1 18824362 18824363 kgp10761142
chr1 18825202 18825203 rs909948
chr1 18825513 18825514 kgp15827845
chr1 18826709 18826710 kgp3498622
chr1 18827842 18827843 kgp7532310
chr1 18829671 18829672 rs4920327
chr1 18831119 18831120 kgp10128689
chr1 18832254 18832255 kgp7834937
chr1 18832313 18832314 rs926526
chr1 18832819 18832820 kgp10106435
chr1 18835436 18835437 rs2883890
chr1 18835503 18835504 rs2745304
chr1 18838667 18838668 rs2816063
chr1 18839125 18839126 rs2745302
chr1 18839393 18839394 rs2294656
chr1 18842475 18842476 kgp11245805
chr1 18845126 18845127 kgp15130139
chr1 18846339 18846340 rs11261029
chr1 18848179 18848180 kgp6558946
chr1 18848607 18848608 kgp6421848
chr1 18848841 18848842 kgp11585612
chr1 18849747 18849748 kgp2379260
chr1 18849986 18849987 kgp4923041
chr1 18851112 18851113 rs2816025
chr1 18851617 18851618 kgp8420526
chr1 18853489 18853490 kgp11806488
chr1 18854368 18854369 kgp1038274
chr1 18855367 18855368 kgp3017443
chr1 18855615 18855616 rs2076778
chr1 18856328 18856329 kgp871587
chr1 18856661 18856662 kgp2804684
chr1 18857323 18857324 kgp5146954
chr1 18857491 18857492 kgp9956216
chr1 18857580 18857581 kgp1823559
chr1 18857597 18857598 rs2816030
chr1 18858073 18858074 kgp3366768
chr1 18859886 18859887 kgp6373801
chr1 18860591 18860592 kgp2481479
chr1 18861127 18861128 rs4920513
chr1 18863501 18863502 rs12401403
chr1 18864373 18864374 kgp9022138
chr1 18870355 18870356 kgp5831974
chr1 18872089 18872090 kgp8024393
chr1 18872412 18872413 kgp1851321
chr1 18873835 18873836 kgp5508333
chr1 18876407 18876408 rs2745327
chr1 18880671 18880672 rs11805499
chr1 18880907 18880908 kgp3114645
chr1 18882230 18882231 rs725387
chr1 18882488 18882489 rs10907320
chr1 18885498 18885499 kgp6084959
chr1 18885735 18885736 rs2745322
chr1 18886499 18886500 kgp12023364
chr1 18887896 18887897 kgp15297337
chr1 18889535 18889536 rs2816040
chr1 18890193 18890194 kgp15501164
chr1 18891232 18891233 rs11261034
chr1 18891874 18891875 rs12077140
chr1 18892062 18892063 kgp3023947
chr1 18892825 18892826 rs2816044
chr1 18893591 18893592 rs2745320
chr1 18893762 18893763 rs2816048
chr1 18894408 18894409 kgp11165504
chr1 18894431 18894432 rs2816050
chr1 18894929 18894930 kgp94744
chr1 18895805 18895806 rs6698315
chr1 18897504 18897505 rs12131648
chr1 18897907 18897908 kgp15922067
chr1 18899510 18899511 kgp15816496
chr1 18899931 18899932 kgp15155967
chr1 18900553 18900554 kgp15512915
chr1 18901136 18901137 kgp15341434
chr1 18903818 18903819 kgp7883814
chr1 18903901 18903902 rs2816062
chr1 18904600 18904601 kgp5845153
chr1 18904706 18904707 rs7549273
chr1 18906194 18906195 rs4920515
chr1 18909304 18909305 kgp15299447
chr1 18910589 18910590 kgp1067607
chr1 18911346 18911347 kgp8118674
chr1 18913557 18913558 rs4920334
chr1 18914422 18914423 rs2816065
chr1 18919347 18919348 kgp11276155
chr1 18920684 18920685 kgp7778273
chr1 18924098 18924099 rs11809787
chr1 18924374 18924375 kgp730705
chr1 18924919 18924920 rs12092183
chr1 18925464 18925465 kgp15889210
chr1 18927019 18927020 kgp987964
chr1 18929355 18929356 kgp15548691
chr1 18929443 18929444 kgp15920196
chr1 18929841 18929842 rs4920520
chr1 18931805 18931806 kgp15590524
chr1 18932732 18932733 kgp4519597
chr1 18932743 18932744 rs7543000
chr1 18933274 18933275 kgp15829974
chr1 18934080 18934081 rs6703076
chr1 18937838 18937839 kgp8125525
chr1 18940379 18940380 rs4920522
chr1 18940726 18940727 kgp3099642
chr1 18941886 18941887 rs17352079
chr1 18942223 18942224 rs11261046
chr1 18943167 18943168 kgp15437239
chr1 18943583 18943584 rs11799871
chr1 18945535 18945536 rs6664982
chr1 18945906 18945907 kgp2322930
chr1 18946307 18946308 kgp3571868
chr1 18948633 18948634 kgp8797205
chr1 18948804 18948805 kgp15269419
chr1 18952111 18952112 rs17352100
chr1 18954054 18954055 rs766017
chr1 18955335 18955336 rs2841088
chr1 18956403 18956404 rs766324
chr1 18956457 18956458 rs766325
chr1 18958476 18958477 rs9661940
chr1 18959687 18959688 kgp885410
chr1 18960721 18960722 kgp5359039
chr1 18960729 18960730 kgp15884062
chr1 18961752 18961753 kgp15922820
chr1 18962094 18962095 rs1934057
chr1 18964245 18964246 kgp15482781
chr1 18965060 18965061 kgp3594406
chr1 18965359 18965360 kgp2710925
chr1 18967662 18967663 kgp15178924
chr1 18969893 18969894 kgp8473427
chr1 18972775 18972776 rs9439713
chr1 18974088 18974089 kgp15238994
chr1 18975917 18975918 kgp9074367
chr1 18976532 18976533 kgp11383235
chr1 18978481 18978482 rs1339062
chr1 18979319 18979320 rs6695765
chr1 18979873 18979874 kgp12016946
chr1 18981505 18981506 kgp15713184
chr1 18983696 18983697 rs6659735
chr1 18990792 18990793 rs4920338
chr1 18991534 18991535 kgp5900709
chr1 18991800 18991801 kgp15319636
chr1 18993460 18993461 kgp11875591
chr1 18994149 18994150 rs2743218
chr1 18997309 18997310 kgp15634336
chr1 18999830 18999831 rs2236832
chr1 19000647 19000648 rs11578072
chr1 19003297 19003298 kgp24951614
chr1 19003555 19003556 kgp1789269
chr1 19003608 19003609 kgp9894668
chr1 19005184 19005185 kgp1002178
chr1 19006151 19006152 rs618941
chr1 19007105 19007106 kgp15820924
chr1 19007877 19007878 rs9439721
chr1 19014864 19014865 kgp605253
chr1 19015627 19015628 rs574590
chr1 19015728 19015729 kgp12578502
chr1 19017854 19017855 rs2743208
chr1 19018431 19018432 rs2076019
chr1 19018557 19018558 rs9439678
chr1 19021372 19021373 rs585075
chr1 19025821 19025822 rs2282701
chr1 19025833 19025834 kgp15307486
chr1 19027238 19027239 kgp3553445
chr1 19027949 19027950 rs2743199
chr1 19029545 19029546 kgp652267
chr1 19029798 19029799 kgp15254562
chr1 19030395 19030396 rs764289
chr1 19031560 19031561 kgp6961793
chr1 19031893 19031894 rs515739
chr1 19032247 19032248 kgp12232744
chr1 19033574 19033575 rs589463
chr1 19033592 19033593 kgp7037475
chr1 19034210 19034211 kgp15216847
chr1 19034508 19034509 kgp2815320
chr1 19035392 19035393 rs501080
chr1 19036752 19036753 kgp3561863
chr1 19041261 19041262 kgp10043775
chr1 19041597 19041598 rs6670751
chr1 19043061 19043062 kgp3652537
chr1 19043137 19043138 kgp425088
chr1 19043188 19043189 kgp15449852
chr1 19043988 19043989 kgp2976694
chr1 19044876 19044877 rs624761
chr1 19046047 19046048 kgp1750582
chr1 19046484 19046485 kgp5802748
chr1 19047063 19047064 kgp6893496
chr1 19047595 19047596 kgp15127545
chr1 19047761 19047762 kgp3180372
chr1 19048349 19048350 kgp12500952
chr1 19049383 19049384 kgp4191678
chr1 19049436 19049437 kgp2886950
chr1 19049614 19049615 rs2236817
chr1 19049753 19049754 kgp7448010
chr1 19049945 19049946 rs2236815
chr1 19050029 19050030 kgp8831437
chr1 19050906 19050907 kgp11989130
chr1 19051783 19051784 kgp915347
chr1 19054730 19054731 kgp5991173
chr1 19054977 19054978 kgp8064838
chr1 19056381 19056382 rs2743189
chr1 19056580 19056581 rs2789342
chr1 19057027 19057028 kgp1249262
chr1 19057126 19057127 kgp2416335
chr1 19057479 19057480 rs84353
chr1 19057552 19057553 rs17352351
chr1 19057615 19057616 kgp15677115
chr1 19057729 19057730 rs2236805
chr1 19057940 19057941 rs2236804
chr1 19058928 19058929 rs2236800
chr1 19059267 19059268 kgp11482319
chr1 19059316 19059317 kgp2962510
chr1 19059470 19059471 rs9439731
chr1 19059654 19059655 kgp3648943
chr1 19060652 19060653 rs12144695
chr1 19065785 19065786 kgp105261
chr1 19065839 19065840 kgp12202924
chr1 19069491 19069492 kgp12456421
chr1 19072788 19072789 kgp15799962
chr1 19072925 19072926 rs485874
chr1 19073364 19073365 kgp9186117
chr1 19073636 19073637 kgp15836939
chr1 19074759 19074760 kgp15870912
chr1 19074802 19074803 kgp1200160
chr1 19075224 19075225 kgp662785
chr1 19075897 19075898 rs12119666
chr1 19077290 19077291 rs578988
chr1 19080054 19080055 rs479064
chr1 19080505 19080506 rs1160680
chr1 19080877 19080878 rs12405928
chr1 19087712 19087713 kgp5141743
chr1 19087764 19087765 rs851121
chr1 19088010 19088011 kgp10062455
chr1 19088417 19088418 rs2841055
chr1 19088898 19088899 rs669138
chr1 19090005 19090006 kgp15873690
chr1 19091694 19091695 rs2841066
chr1 19092367 19092368 kgp8387788
chr1 19092476 19092477 kgp12535524
chr1 19092719 19092720 kgp15145842
chr1 19093762 19093763 kgp432595
chr1 19094737 19094738 rs7414734
chr1 19094895 19094896 rs7416370
chr1 19095100 19095101 rs4920530
chr1 19095745 19095746 rs4920531
chr1 19095962 19095963 kgp3719454
chr1 19096296 19096297 rs16862248
chr1 19097388 19097389 kgp10201554
chr1 19097976 19097977 kgp11410363
chr1 19100177 19100178 rs2789337
chr1 19100435 19100436 rs2789334
chr1 19101604 19101605 kgp545916
chr1 19101764 19101765 kgp10817186
chr1 19102508 19102509 rs2841087
chr1 19104636 19104637 kgp15783205
chr1 19105579 19105580 rs6697715
chr1 19106253 19106254 rs11261065
chr1 19107475 19107476 rs6667983
chr1 19108529 19108530 kgp8405200
chr1 19110990 19110991 rs12089620
chr1 19111763 19111764 kgp2267112
chr1 19111856 19111857 kgp4137269
chr1 19111924 19111925 kgp2575467
chr1 19113057 19113058 kgp5898376
chr1 19115688 19115689 kgp7550898
chr1 19116355 19116356 kgp15791638
chr1 19116499 19116500 kgp15839926
chr1 19116898 19116899 kgp382354
chr1 19117478 19117479 kgp7561537
chr1 19118366 19118367 kgp8790617
chr1 19119400 19119401 kgp12008146
chr1 19119605 19119606 rs7549129
chr1 19119850 19119851 rs7533384
chr1 19119909 19119910 rs11261070
chr1 19122338 19122339 rs11261071
chr1 19123032 19123033 rs12566799
chr1 19123566 19123567 kgp7966296
chr1 19124367 19124368 rs11261073
chr1 19124674 19124675 kgp9394904
chr1 19125783 19125784 kgp3082231
chr1 19126625 19126626 kgp1093465
chr1 19128134 19128135 kgp15825993
chr1 19128857 19128858 kgp2389098
chr1 19128883 19128884 kgp4164907
chr1 19130826 19130827 rs4074733
chr1 19131000 19131001 kgp6032162
chr1 19131154 19131155 kgp11374339
chr1 19131619 19131620 rs4075768
chr1 19132013 19132014 kgp7725955
chr1 19132304 19132305 kgp10340417
chr1 19133989 19133990 rs6603912
chr1 19134142 19134143 kgp11298098
chr1 19134259 19134260 rs7411058
chr1 19135213 19135214 kgp535995
chr1 19136230 19136231 kgp6410127
chr1 19136609 19136610 rs11261075
chr1 19139516 19139517 rs12063142
chr1 19140360 19140361 kgp5471611
chr1 19141423 19141424 kgp11210680
chr1 19141527 19141528 kgp3893594
chr1 19141899 19141900 kgp6064447
chr1 19141977 19141978 kgp15321156
chr1 19142951 19142952 rs4920545
chr1 19143481 19143482 kgp11125896
chr1 19144270 19144271 kgp5841016
chr1 19145098 19145099 rs12026106
chr1 19145282 19145283 kgp5385068
chr1 19145609 19145610 kgp7122187
chr1 19146432 19146433 kgp15706491
chr1 19147681 19147682 kgp1258978
chr1 19147760 19147761 rs12125880
chr1 19147776 19147777 kgp3953662
chr1 19147900 19147901 kgp12417384
chr1 19148296 19148297 kgp10477664
chr1 19148490 19148491 kgp9705855
chr1 19149526 19149527 rs11261081
chr1 19149646 19149647 kgp6872330
chr1 19150119 19150120 kgp1600078
chr1 19150910 19150911 kgp11920662
chr1 19151247 19151248 kgp8488819
chr1 19152759 19152760 kgp5369370
chr1 19153968 19153969 rs6684577
chr1 19154064 19154065 rs6674964
chr1 19155222 19155223 kgp10256389
chr1 19155968 19155969 rs6691420
chr1 19156322 19156323 kgp8784393
chr1 19157252 19157253 kgp6438817
chr1 19159656 19159657 rs11261084
chr1 19160522 19160523 rs12038239
chr1 19160682 19160683 kgp9986475
chr1 19161433 19161434 kgp11447635
chr1 19162954 19162955 kgp9120849
chr1 19163057 19163058 kgp4309278
chr1 19163074 19163075 rs12035855
chr1 19163566 19163567 rs4920552
chr1 19164245 19164246 kgp4770981
chr1 19165629 19165630 kgp2266569
chr1 19166099 19166100 kgp15811033
chr1 19166293 19166294 kgp6738659
chr1 19167370 19167371 rs3935570
chr1 19170077 19170078 rs7534618
chr1 19170491 19170492 kgp582467
chr1 19170781 19170782 kgp15176112
chr1 19170945 19170946 rs12408808
chr1 19171685 19171686 kgp3148354
chr1 19171778 19171779 kgp15682150
chr1 19172253 19172254 kgp5025719
chr1 19172340 19172341 kgp805999
chr1 19173166 19173167 kgp772019
chr1 19173213 19173214 kgp1301505
chr1 19174793 19174794 kgp8679518
chr1 19174932 19174933 kgp5152717
chr1 19175592 19175593 rs4920561
chr1 19175710 19175711 kgp3222213
chr1 19175845 19175846 kgp795543
chr1 19176530 19176531 kgp7612693
chr1 19176531 19176532 kgp261465
chr1 19176662 19176663 kgp5345049
chr1 19176666 19176667 kgp6310681
chr1 19176907 19176908 rs4076838
chr1 19177539 19177540 kgp3336085
chr1 19178217 19178218 kgp5396886
chr1 19178375 19178376 kgp15216351
chr1 19178598 19178599 kgp3666269
chr1 19178743 19178744 kgp12330847
chr1 19179006 19179007 kgp127181
chr1 19179103 19179104 rs4920564
chr1 19179823 19179824 kgp11236683
chr1 19180368 19180369 kgp5887771
chr1 19180378 19180379 kgp12149938
chr1 19181081 19181082 kgp6187503
chr1 19181946 19181947 kgp1714674
chr1 19182994 19182995 kgp10429220
chr1 19184076 19184077 kgp11438349
chr1 19184175 19184176 kgp11524456
chr1 19185108 19185109 kgp15394099
chr1 19186092 19186093 kgp15572039
chr1 19186128 19186129 kgp3850815
chr1 19186259 19186260 kgp7427551
chr1 19186319 19186320 kgp1556973
chr1 19186636 19186637 kgp2079441
chr1 19186960 19186961 kgp15566962
chr1 19186974 19186975 kgp9704893
chr1 19187130 19187131 kgp1332566
chr1 19187202 19187203 kgp2913994
chr1 19187838 19187839 kgp2576864
chr1 19187848 19187849 kgp7949854
chr1 19187940 19187941 kgp5974277
chr1 19188232 19188233 rs35217608
chr1 19188455 19188456 rs28410948
chr1 19188501 19188502 kgp15377812
chr1 19189432 19189433 kgp1881915
chr1 19189714 19189715 kgp9953291
chr1 19189755 19189756 kgp1520007
chr1 19189985 19189986 kgp3536665
chr1 19190772 19190773 kgp9899175
chr1 19191118 19191119 kgp15755995
chr1 19191325 19191326 rs9662598
chr1 19191798 19191799 kgp8084247
chr1 19192759 19192760 kgp673491
chr1 19192933 19192934 kgp3330692
chr1 19193247 19193248 kgp15150131
chr1 19193479 19193480 kgp4306345
chr1 19193880 19193881 kgp7637746
chr1 19193917 19193918 kgp9796580
chr1 19194055 19194056 kgp7807041
chr1 19194337 19194338 kgp849569
chr1 19194503 19194504 kgp4528861
chr1 19194970 19194971 kgp15899253
chr1 19194994 19194995 rs28652778
chr1 19195142 19195143 kgp9248253
chr1 19195279 19195280 kgp10218408
chr1 19196107 19196108 kgp15913105
chr1 19196813 19196814 kgp10303136
chr1 19196967 19196968 kgp2409567
chr1 19197236 19197237 kgp15900220
chr1 19197563 19197564 kgp256385
chr1 19197848 19197849 rs3935824
chr1 19198063 19198064 kgp11148435
chr1 19198413 19198414 kgp6288782
chr1 19198575 19198576 kgp4426348
chr1 19198626 19198627 GA018624
chr1 19198636 19198637 GA018625
chr1 19198894 19198895 rs9117
chr1 19199220 19199221 rs11740
chr1 19199472 19199473 kgp11536624
chr1 19199486 19199487 kgp4018292
chr1 19200179 19200180 rs7555171
chr1 19200987 19200988 kgp1362896
chr1 19202281 19202282 kgp6136459
chr1 19202769 19202770 kgp3101960
chr1 19202895 19202896 kgp4366850
chr1 19203332 19203333 kgp8480668
chr1 19203374 19203375 kgp10125053
chr1 19204172 19204173 kgp7676284
chr1 19204308 19204309 kgp10360605
chr1 19204623 19204624 kgp1965214
chr1 19205123 19205124 kgp1973799
chr1 19205143 19205144 kgp3163757
chr1 19205671 19205672 rs28497538
chr1 19206744 19206745 kgp10535928
chr1 19208315 19208316 kgp15160198
chr1 19209210 19209211 kgp15464934
chr1 19210017 19210018 kgp2456672
chr1 19212624 19212625 kgp2395311
chr1 19213021 19213022 kgp15346146
chr1 19214498 19214499 kgp15784883
chr1 19214632 19214633 kgp6813331
chr1 19215417 19215418 rs4912075
chr1 19215439 19215440 rs4911985
chr1 19217294 19217295 rs28582076
chr1 19217385 19217386 kgp15371849
chr1 19219986 19219987 kgp15573880
chr1 19220441 19220442 kgp8697214
chr1 19220747 19220748 rs16862341
chr1 19221620 19221621 rs17492518
chr1 19221841 19221842 rs16862344
chr1 19221878 19221879 kgp7274235
chr1 19222019 19222020 rs1009971
chr1 19224485 19224486 rs7554974
chr1 19227761 19227762 rs9426794
chr1 19229924 19229925 kgp9989325
chr1 19230890 19230891 kgp8959565
chr1 19231016 19231017 rs2295227
chr1 19231144 19231145 kgp15659709
chr1 19232282 19232283 kgp15880925
chr1 19232686 19232687 kgp15705941
chr1 19232689 19232690 kgp15222876
chr1 19232963 19232964 kgp15166820
chr1 19233461 19233462 kgp15300519
chr1 19233750 19233751 kgp15772774
chr1 19233961 19233962 kgp15225022
chr1 19234173 19234174 kgp15225548
chr1 19234254 19234255 kgp15176070
chr1 19234568 19234569 kgp15527587
chr1 19234915 19234916 kgp6695109
chr1 19235516 19235517 rs6673711
chr1 19235605 19235606 kgp9083324
chr1 19237274 19237275 kgp6276478
chr1 19238941 19238942 kgp6315515
chr1 19239229 19239230 kgp7333246
chr1 19239415 19239416 kgp2058546
chr1 19240683 19240684 kgp6643861
chr1 19241903 19241904 rs16862370
chr1 19242345 19242346 kgp3359631
chr1 19243588 19243589 rs3748586
chr1 19245847 19245848 kgp905485
chr1 19247508 19247509 kgp9485214
chr1 19249542 19249543 kgp3191467
chr1 19255670 19255671 rs6698642
chr1 19255753 19255754 rs6674337
chr1 19257308 19257309 kgp3466382
chr1 19258722 19258723 rs16862387
chr1 19259429 19259430 kgp7997939
chr1 19261240 19261241 rs992660
chr1 19261532 19261533 kgp585328
chr1 19261620 19261621 kgp6007022
chr1 19263386 19263387 kgp15388586
chr1 19263782 19263783 rs4912087
chr1 19265076 19265077 kgp6863630
chr1 19274524 19274525 rs2024727
chr1 19274770 19274771 rs4912006
chr1 19275212 19275213 kgp951409
chr1 19279686 19279687 kgp11875817
chr1 19280382 19280383 kgp1541143
chr1 19281310 19281311 kgp9451345
chr1 19284563 19284564 rs4912013
chr1 19284792 19284793 kgp1693547
chr1 19285651 19285652 kgp10559378
chr1 19286335 19286336 kgp9691351
chr1 19290681 19290682 kgp15663548
chr1 19291756 19291757 rs17388255
chr1 19292052 19292053 kgp15508612
chr1 19292427 19292428 kgp11586833
chr1 19293248 19293249 rs6680748
chr1 19293289 19293290 rs16862410
chr1 19293311 19293312 kgp15725410
chr1 19297204 19297205 rs17384241
chr1 19298329 19298330 kgp4511044
chr1 19301115 19301116 kgp6047409
chr1 19302614 19302615 kgp1125778
chr1 19303761 19303762 rs2313162
chr1 19304465 19304466 rs4912156
chr1 19305311 19305312 kgp1644616
chr1 19309177 19309178 kgp4827253
chr1 19309222 19309223 rs6660338
chr1 19312906 19312907 rs942847
chr1 19316848 19316849 kgp5507385
chr1 19318274 19318275 kgp6447077
chr1 19319244 19319245 rs6426610
chr1 19320208 19320209 rs6697292
chr1 19320778 19320779 kgp5115859
chr1 19321461 19321462 rs17384449
chr1 19321494 19321495 kgp15183012
chr1 19322850 19322851 rs1925704
chr1 19323332 19323333 kgp3187167
chr1 19323634 19323635 kgp15339550
chr1 19324532 19324533 kgp10818769
chr1 19326611 19326612 kgp3371837
chr1 19326812 19326813 rs6699706
chr1 19327309 19327310 rs2147949
chr1 19329711 19329712 kgp11045704
chr1 19329813 19329814 kgp7643533
chr1 19331143 19331144 kgp797615
chr1 19331407 19331408 rs1078895
chr1 19331464 19331465 rs4912029
chr1 19333087 19333088 kgp7860412
chr1 19334237 19334238 kgp4180686
chr1 19335791 19335792 rs7531434
chr1 19337893 19337894 kgp8037680
chr1 19339069 19339070 rs6426630
chr1 19339621 19339622 kgp8018823
chr1 19340316 19340317 rs16862453
chr1 19340399 19340400 kgp8743398
chr1 19341391 19341392 kgp5661543
chr1 19343634 19343635 kgp3381140
chr1 19343878 19343879 rs6691481
chr1 19344464 19344465 rs16862462
chr1 19344500 19344501 rs7531834
chr1 19348604 19348605 rs6687825
chr1 19349280 19349281 kgp10758598
chr1 19350082 19350083 kgp6084686
chr1 19351420 19351421 kgp5442211
chr1 19355127 19355128 kgp4689725
chr1 19357663 19357664 kgp11349046
chr1 19358014 19358015 rs912845
chr1 19359012 19359013 kgp1021905
chr1 19360765 19360766 kgp5157167
chr1 19362899 19362900 kgp10007927
chr1 19364498 19364499 kgp2780609
chr1 19365345 19365346 kgp8749134
chr1 19365551 19365552 rs10492996
chr1 19369526 19369527 kgp12287386
chr1 19371326 19371327 kgp5527319
chr1 19372267 19372268 kgp12242109
chr1 19373356 19373357 kgp15768670
chr1 19373604 19373605 rs7537573
chr1 19374451 19374452 kgp2249920
chr1 19375840 19375841 rs6683868
chr1 19376016 19376017 rs4912036
chr1 19382690 19382691 rs10799662
chr1 19384741 19384742 kgp2167049
chr1 19385991 19385992 kgp7930872
chr1 19386357 19386358 rs942186
chr1 19386435 19386436 kgp3853577
chr1 19386584 19386585 kgp8591678
chr1 19387683 19387684 kgp10400197
chr1 19391176 19391177 rs10916867
chr1 19391563 19391564 kgp4951224
chr1 19392202 19392203 kgp11680775
chr1 19393032 19393033 rs10753508
chr1 19393149 19393150 kgp8717358
chr1 19393201 19393202 kgp10934902
chr1 19399622 19399623 kgp7902915
chr1 19400625 19400626 rs3748762
chr1 19401404 19401405 rs2281748
chr1 19402241 19402242 kgp10311273
chr1 19402389 19402390 rs10158468
chr1 19403833 19403834 rs10158647
chr1 19404255 19404256 kgp15747179
chr1 19405236 19405237 rs2146866
chr1 19407443 19407444 kgp11597540
chr1 19407770 19407771 kgp1011378
chr1 19408379 19408380 rs12164540
chr1 19408649 19408650 kgp12379786
chr1 19411128 19411129 rs1043905
chr1 19411499 19411500 rs2313508
chr1 19413260 19413261 kgp1345986
chr1 19415303 19415304 rs1043899
chr1 19415438 19415439 kgp15286773
chr1 19420391 19420392 kgp7122930
chr1 19422872 19422873 rs16862534
chr1 19423564 19423565 kgp7095693
chr1 19426198 19426199 kgp4737547
chr1 19428414 19428415 kgp8211841
chr1 19428928 19428929 rs4912046
chr1 19433448 19433449 kgp1791983
chr1 19435431 19435432 rs4912048
chr1 19437184 19437185 kgp11706444
chr1 19437859 19437860 rs2313509
chr1 19437922 19437923 rs12740975
chr1 19439025 19439026 kgp15679978
chr1 19440106 19440107 rs9661719
chr1 19440353 19440354 rs6672298
chr1 19441211 19441212 rs2274003
chr1 19443951 19443952 kgp15174587
chr1 19446586 19446587 rs6693149
chr1 19447818 19447819 kgp2958711
chr1 19447842 19447843 kgp2093858
chr1 19448088 19448089 kgp3918216
chr1 19450333 19450334 rs6696220
chr1 19450937 19450938 rs6681943
chr1 19452181 19452182 kgp15197849
chr1 19455204 19455205 rs12563386
chr1 19457256 19457257 rs7547104
chr1 19461600 19461601 rs6426714
chr1 19462955 19462956 kgp15603301
chr1 19464772 19464773 kgp3339758
chr1 19468079 19468080 rs10047155
chr1 19471387 19471388 rs2274000
chr1 19475791 19475792 kgp1367307
chr1 19476580 19476581 rs942182
chr1 19477195 19477196 kgp15856685
chr1 19483208 19483209 kgp3866043
chr1 19487655 19487656 kgp6309733
chr1 19488838 19488839 rs1999967
chr1 19489274 19489275 kgp12357252
chr1 19489303 19489304 kgp15912015
chr1 19491513 19491514 kgp9419717
chr1 19491856 19491857 kgp9076386
chr1 19497412 19497413 kgp15121814
chr1 19497712 19497713 kgp3943588
chr1 19499559 19499560 kgp3125648
chr1 19499834 19499835 kgp4236882
chr1 19499898 19499899 kgp15559684
chr1 19500138 19500139 kgp15697251
chr1 19500327 19500328 rs870482
chr1 19500550 19500551 rs1009806
chr1 19500728 19500729 rs6694521
chr1 19501926 19501927 kgp15446255
chr1 19504299 19504300 rs2066002
chr1 19505042 19505043 rs1538485
chr1 19510393 19510394 kgp6420634
chr1 19510717 19510718 kgp15683735
chr1 19518658 19518659 kgp3714805
chr1 19519781 19519782 rs10799734
chr1 19519886 19519887 kgp3643216
chr1 19526362 19526363 rs12122656
chr1 19528846 19528847 rs12121004
chr1 19531533 19531534 rs12758524
chr1 19533302 19533303 rs9426682
chr1 19537446 19537447 rs10158374
chr1 19537754 19537755 rs10158092
chr1 19543116 19543117 rs841370
chr1 19544891 19544892 kgp15810660
chr1 19545052 19545053 rs12130051
chr1 19549342 19549343 kgp6208451
chr1 19549758 19549759 rs710870
chr1 19549863 19549864 rs2073105
chr1 19549988 19549989 kgp15869298
chr1 19550036 19550037 kgp15281956
chr1 19550099 19550100 rs710873
chr1 19551654 19551655 rs710875
chr1 19555059 19555060 rs12565770
chr1 19555593 19555594 kgp11583914
chr1 19556407 19556408 rs3762395
chr1 19560066 19560067 kgp5387927
chr1 19561601 19561602 kgp15834227
chr1 19562467 19562468 kgp15880524
chr1 19563899 19563900 rs16862632
chr1 19565174 19565175 rs709681
chr1 19565337 19565338 rs709682
chr1 19565343 19565344 kgp3366691
chr1 19566295 19566296 rs2273046
chr1 19566880 19566881 kgp4747708
chr1 19568971 19568972 rs710865
chr1 19569782 19569783 kgp6431683
chr1 19570145 19570146 kgp15368925
chr1 19570425 19570426 kgp9556186
chr1 19571376 19571377 kgp15448270
chr1 19571632 19571633 rs9426799
chr1 19573946 19573947 kgp11879715
chr1 19574035 19574036 kgp9514177
chr1 19575770 19575771 kgp15288831
chr1 19576034 19576035 rs10917275
chr1 19577124 19577125 kgp15389200
chr1 19578191 19578192 rs2294942
chr1 19579968 19579969 rs10917277
chr1 19579993 19579994 kgp3581077
chr1 19581225 19581226 kgp3558668
chr1 19583293 19583294 kgp7352934
chr1 19583329 19583330 rs2073102
chr1 19583635 19583636 kgp2679931
chr1 19584003 19584004 rs1042380
chr1 19585206 19585207 rs2294939
chr1 19585835 19585836 kgp15817522
chr1 19586293 19586294 kgp2036648
chr1 19586293 19586294 rs1063984
chr1 19586359 19586360 kgp11991275
chr1 19586359 19586360 rs1063985
chr1 19586570 19586571 rs1063986
chr1 19586966 19586967 kgp4157847
chr1 19588405 19588406 rs947534
chr1 19590042 19590043 rs2179660
chr1 19590392 19590393 kgp1091595
chr1 19593198 19593199 rs7527253
chr1 19598125 19598126 rs12061906
chr1 19602978 19602979 rs4912064
chr1 19608439 19608440 rs1774082
chr1 19611240 19611241 rs1738023
chr1 19611626 19611627 kgp15229728
chr1 19613411 19613412 rs12405546
chr1 19618600 19618601 rs9729157
chr1 19622269 19622270 kgp8529459
chr1 19624214 19624215 kgp15141060
chr1 19627875 19627876 rs12407355
chr1 19627930 19627931 rs12132200
chr1 19632331 19632332 rs3828102
chr1 19633519 19633520 kgp15283015
chr1 19635194 19635195 kgp15278216
chr1 19635376 19635377 rs7525784
chr1 19636040 19636041 rs11808495
chr1 19636168 19636169 kgp1246124
chr1 19637247 19637248 kgp513096
chr1 19639994 19639995 rs3762391
chr1 19640675 19640676 rs859218
chr1 19642325 19642326 rs2073098
chr1 19642436 19642437 kgp15154283
chr1 19642699 19642700 rs859213
chr1 19643879 19643880 kgp15444709
chr1 19644217 19644218 rs12140547
chr1 19645672 19645673 rs4912069
chr1 19646764 19646765 kgp1441627
chr1 19648389 19648390 kgp1419232
chr1 19650219 19650220 rs3790775
chr1 19651101 19651102 kgp4253741
chr1 19651272 19651273 kgp15481943
chr1 19651384 19651385 rs214314
chr1 19653089 19653090 kgp15726807
chr1 19654643 19654644 kgp11305505
chr1 19655461 19655462 kgp6483437
chr1 19657012 19657013 kgp9182207
chr1 19659470 19659471 kgp15791437
chr1 19659621 19659622 kgp15509220
chr1 19660869 19660870 rs214297
chr1 19663012 19663013 kgp4294853
chr1 19663445 19663446 rs214323
chr1 19665456 19665457 GA000352
chr1 19666807 19666808 rs2268813
chr1 19666927 19666928 rs2268812
chr1 19667480 19667481 kgp6398361
chr1 19667551 19667552 rs2268809
chr1 19668882 19668883 rs7512121
chr1 19669234 19669235 kgp10993780
chr1 19669342 19669343 kgp15810034
chr1 19669955 19669956 kgp8558291
chr1 19672538 19672539 kgp9884220
chr1 19674069 19674070 rs214327
chr1 19676808 19676809 kgp15597571
chr1 19678217 19678218 rs12128747
chr1 19678346 19678347 kgp12224438
chr1 19678472 19678473 rs214336
chr1 19679872 19679873 rs214338
chr1 19680144 19680145 rs127037
chr1 19680531 19680532 rs12751502
chr1 19680557 19680558 kgp490742
chr1 19680557 19680558 rs214341
chr1 19681392 19681393 rs214342
chr1 19681457 19681458 rs214343
chr1 19681646 19681647 rs214344
chr1 19682428 19682429 rs214346
chr1 19683300 19683301 rs169957
chr1 19683757 19683758 kgp818556
chr1 19684102 19684103 kgp814404
chr1 19684539 19684540 rs214348
chr1 19686936 19686937 rs214302
chr1 19687735 19687736 rs214303
chr1 19691753 19691754 rs191942
chr1 19691795 19691796 kgp15669806
chr1 19692045 19692046 kgp15691877
chr1 19692580 19692581 kgp435090
chr1 19696987 19696988 kgp15256340
chr1 19697128 19697129 kgp9566275
chr1 19698025 19698026 rs10753559
chr1 19702059 19702060 rs12084477
chr1 19704508 19704509 kgp15481308
chr1 19706750 19706751 rs6663076
chr1 19707950 19707951 kgp5198370
chr1 19708362 19708363 rs12088915
chr1 19710372 19710373 kgp10563490
chr1 19713003 19713004 rs1472566
chr1 19715310 19715311 rs884630
chr1 19716795 19716796 kgp4851666
chr1 19717900 19717901 kgp3557410
chr1 19724078 19724079 rs10917443
chr1 19724479 19724480 rs4911988
chr1 19725032 19725033 rs7513800
chr1 19727061 19727062 rs10799809
chr1 19727144 19727145 rs6698682
chr1 19727800 19727801 kgp4764732
chr1 19727895 19727896 rs1566531
chr1 19728610 19728611 kgp15896573
chr1 19730180 19730181 rs4912086
chr1 19730345 19730346 rs7515937
chr1 19731280 19731281 kgp7878700
chr1 19731872 19731873 kgp257684
chr1 19733319 19733320 rs881247
chr1 19734008 19734009 rs7512231
chr1 19738517 19738518 rs12026907
chr1 19739155 19739156 kgp10452205
chr1 19740420 19740421 kgp12494975
chr1 19744279 19744280 kgp15470955
chr1 19745799 19745800 rs4912088
chr1 19747495 19747496 kgp6900583
chr1 19749635 19749636 kgp1666929
chr1 19749742 19749743 rs10917447
chr1 19749893 19749894 kgp11852583
chr1 19751332 19751333 rs12036866
chr1 19751887 19751888 kgp15786981
chr1 19753337 19753338 rs6703297
chr1 19754139 19754140 kgp15638543
chr1 19755029 19755030 kgp3655541
chr1 19755203 19755204 rs6661421
chr1 19757645 19757646 rs2088828
chr1 19757736 19757737 rs2088829
chr1 19759412 19759413 kgp4665494
chr1 19759834 19759835 rs11585820
chr1 19760193 19760194 kgp15776455
chr1 19761553 19761554 kgp9918469
chr1 19761577 19761578 kgp3463600
chr1 19761592 19761593 P1_M_061510_1_111_M
chr1 19762369 19762370 kgp15859045
chr1 19764031 19764032 rs10799810
chr1 19765517 19765518 kgp11410507
chr1 19765638 19765639 rs11587848
chr1 19765668 19765669 kgp6657364
chr1 19766325 19766326 rs12754186
chr1 19768570 19768571 kgp1408906
chr1 19768639 19768640 kgp9185730
chr1 19768953 19768954 kgp9633767
chr1 19770967 19770968 rs10917452
chr1 19771915 19771916 kgp1281395
chr1 19771924 19771925 rs12091047
chr1 19774372 19774373 rs7527542
chr1 19774714 19774715 rs12409301
chr1 19775112 19775113 rs4912096
chr1 19775565 19775566 rs1546264
chr1 19780967 19780968 kgp11676526
chr1 19781005 19781006 kgp9609096
chr1 19781087 19781088 kgp5936887
chr1 19783645 19783646 kgp12183279
chr1 19784189 19784190 kgp8424467
chr1 19785333 19785334 rs2088824
chr1 19785532 19785533 kgp15176652
chr1 19789696 19789697 kgp278301
chr1 19790705 19790706 kgp7704874
chr1 19791091 19791092 kgp7146377
chr1 19792088 19792089 rs9887859
chr1 19792494 19792495 kgp4358238
chr1 19792526 19792527 rs12066114
chr1 19792561 19792562 rs12755497
chr1 19793983 19793984 rs999974
chr1 19794186 19794187 rs1542875
chr1 19795850 19795851 kgp4949358
chr1 19796141 19796142 rs16862800
chr1 19796236 19796237 kgp15320535
chr1 19797247 19797248 rs1002365
chr1 19797739 19797740 rs4912099
chr1 19798006 19798007 rs4912100
chr1 19798486 19798487 kgp11652149
chr1 19798924 19798925 kgp7379077
chr1 19800953 19800954 rs4912105
chr1 19801267 19801268 rs3813986
chr1 19803042 19803043 kgp11584917
chr1 19803115 19803116 kgp15449039
chr1 19806258 19806259 rs924519
chr1 19806691 19806692 rs10917459
chr1 19807020 19807021 kgp10661211
chr1 19809001 19809002 kgp8681277
chr1 19809065 19809066 kgp3992022
chr1 19809170 19809171 rs6664461
chr1 19809384 19809385 kgp9125283
chr1 19809711 19809712 kgp15477750
chr1 19809757 19809758 rs10917461
chr1 19810645 19810646 kgp15548039
chr1 19811651 19811652 kgp2497727
chr1 19814486 19814487 kgp15790495
chr1 19815319 19815320 rs12030752
chr1 19819059 19819060 kgp3657910
chr1 19819173 19819174 kgp3938180
chr1 19819248 19819249 rs1995309
chr1 19821215 19821216 kgp15230410
chr1 19821368 19821369 kgp11759620
chr1 19824007 19824008 rs2314146
chr1 19826451 19826452 kgp15687960
chr1 19827779 19827780 rs6683419
chr1 19831938 19831939 rs11807599
chr1 19832566 19832567 rs12084204
chr1 19834266 19834267 kgp6517710
chr1 19837536 19837537 rs4394682
chr1 19837557 19837558 kgp6826007
chr1 19837931 19837932 rs12087005
chr1 19839114 19839115 rs12138950
chr1 19839474 19839475 kgp1007353
chr1 19841173 19841174 rs10799824
chr1 19843400 19843401 rs12088373
chr1 19844684 19844685 kgp15294386
chr1 19849655 19849656 rs9783019
chr1 19852276 19852277 kgp1070538
chr1 19852748 19852749 kgp15786836
chr1 19857166 19857167 kgp11064822
chr1 19858212 19858213 kgp8886081
chr1 19858806 19858807 rs4350219
chr1 19861026 19861027 rs4912110
chr1 19868484 19868485 kgp15686705
chr1 19874383 19874384 kgp9458993
chr1 19875411 19875412 kgp11584795
chr1 19875455 19875456 kgp10175804
chr1 19882169 19882170 rs10917493
chr1 19884156 19884157 kgp4220390
chr1 19889167 19889168 rs12566505
chr1 19889475 19889476 kgp15614146
chr1 19889958 19889959 rs1572823
chr1 19890942 19890943 kgp15714924
chr1 19891085 19891086 kgp3930090
chr1 19892784 19892785 kgp8081117
chr1 19896219 19896220 kgp1840615
chr1 19896457 19896458 kgp1268281
chr1 19897767 19897768 rs12132648
chr1 19899536 19899537 rs2792029
chr1 19904210 19904211 rs11808452
chr1 19907982 19907983 kgp15449968
chr1 19912381 19912382 kgp3604776
chr1 19914082 19914083 rs12142530
chr1 19914388 19914389 kgp1859825
chr1 19922386 19922387 rs1737416
chr1 19923439 19923440 rs2745218
chr1 19923925 19923926 rs6686867
chr1 19924661 19924662 rs2792043
chr1 19925891 19925892 kgp15248210
chr1 19927552 19927553 rs860847
chr1 19930088 19930089 kgp15556797
chr1 19934300 19934301 kgp12257758
chr1 19934361 19934362 kgp15147551
chr1 19939448 19939449 kgp15693718
chr1 19941789 19941790 rs1770485
chr1 19942001 19942002 rs7518758
chr1 19945188 19945189 rs1770489
chr1 19947255 19947256 rs10489858
chr1 19947972 19947973 rs1320978
chr1 19948053 19948054 rs6675814
chr1 19948506 19948507 rs728611
chr1 19950156 19950157 rs2745231
chr1 19950391 19950392 rs2745232
chr1 19951534 19951535 rs1770481
chr1 19952902 19952903 kgp15840931
chr1 19953164 19953165 rs2281237
chr1 19953262 19953263 kgp6787412
chr1 19953331 19953332 kgp3194711
chr1 19953772 19953773 kgp15886136
chr1 19953828 19953829 kgp15286120
chr1 19954007 19954008 kgp2688187
chr1 19954013 19954014 kgp7110551
chr1 19954013 19954014 rs880554
chr1 19955361 19955362 kgp15788184
chr1 19955399 19955400 kgp15197311
chr1 19955539 19955540 kgp15671162
chr1 19955786 19955787 kgp15467923
chr1 19956237 19956238 kgp15469609
chr1 19956245 19956246 kgp7845999
chr1 19956330 19956331 kgp15822555
chr1 19958728 19958729 rs2792061
chr1 19961070 19961071 kgp10395367
chr1 19962873 19962874 rs7523079
chr1 19962889 19962890 kgp15296298
chr1 19963046 19963047 rs7523192
chr1 19965623 19965624 kgp15680825
chr1 19965926 19965927 kgp6700864
chr1 19968774 19968775 kgp9678779
chr1 19969349 19969350 rs6702295
chr1 19972710 19972711 kgp11853753
chr1 19973357 19973358 rs7522389
chr1 19973563 19973564 rs7535952
chr1 19974793 19974794 kgp9145770
chr1 19974980 19974981 kgp9643432
chr1 19975209 19975210 kgp7403144
chr1 19975329 19975330 kgp3131563
chr1 19976781 19976782 rs1115163
chr1 19978894 19978895 rs753612
chr1 19981022 19981023 kgp9328428
chr1 19981312 19981313 kgp4507378
chr1 19981790 19981791 rs2294630
chr1 19982356 19982357 kgp8439728
chr1 19984345 19984346 kgp5878767
chr1 19985079 19985080 kgp6145776
chr1 19985666 19985667 kgp425694
chr1 19987293 19987294 rs6693503
chr1 19988893 19988894 rs1977101
chr1 19990042 19990043 kgp2592948
chr1 19992065 19992066 kgp10959610
chr1 19992512 19992513 rs1805054
chr1 19994140 19994141 kgp15652635
chr1 19995490 19995491 rs6658108
chr1 19996192 19996193 rs2872594
chr1 19996231 19996232 kgp1883706
chr1 19999644 19999645 rs6699866
chr1 20001895 20001896 rs4912141
chr1 20002517 20002518 rs9659997
chr1 20006470 20006471 rs10917512
chr1 20006583 20006584 kgp6466695
chr1 20008506 20008507 rs1883565
chr1 20008599 20008600 rs10799831
chr1 20008879 20008880 rs9064
chr1 20009470 20009471 kgp15897212
chr1 20014738 20014739 rs7533981
chr1 20014752 20014753 rs7527271
chr1 20015141 20015142 rs2143292
chr1 20015654 20015655 rs3813987
chr1 20015954 20015955 rs10159394
chr1 20017294 20017295 kgp705948
chr1 20017720 20017721 kgp1361471
chr1 20018076 20018077 rs11582254
chr1 20018194 20018195 rs3748748
chr1 20018943 20018944 kgp10052425
chr1 20020043 20020044 rs6689496
chr1 20020465 20020466 rs1883567
chr1 20021607 20021608 kgp15130164
chr1 20022062 20022063 rs4244007
chr1 20025382 20025383 kgp10692728
chr1 20026571 20026572 rs3934191
chr1 20026900 20026901 kgp9827105
chr1 20026961 20026962 kgp6230601
chr1 20027048 20027049 kgp10891063
chr1 20027403 20027404 rs10799834
chr1 20027422 20027423 rs10737480
chr1 20027537 20027538 kgp3497457
chr1 20028239 20028240 kgp1479510
chr1 20030462 20030463 kgp1276118
chr1 20030564 20030565 rs6657561
chr1 20030724 20030725 kgp4020295
chr1 20031147 20031148 rs6701316
chr1 20033586 20033587 kgp15318176
chr1 20035382 20035383 kgp15770386
chr1 20035648 20035649 rs12759415
chr1 20036889 20036890 rs4912019
chr1 20037488 20037489 kgp3300089
chr1 20039819 20039820 rs6704156
chr1 20041972 20041973 rs11589338
chr1 20047185 20047186 rs3934190
chr1 20047473 20047474 kgp3733948
chr1 20048719 20048720 kgp1524647
chr1 20049084 20049085 rs7539563
chr1 20049350 20049351 rs7539841
chr1 20050858 20050859 kgp3451214
chr1 20052347 20052348 kgp6573908
chr1 20052570 20052571 rs3929667
chr1 20053545 20053546 kgp4154741
chr1 20054813 20054814 kgp174657
chr1 20056608 20056609 kgp4357972
chr1 20056630 20056631 rs4486471
chr1 20056758 20056759 rs4326647
chr1 20057204 20057205 rs10917527
chr1 20058236 20058237 kgp7725572
chr1 20058522 20058523 kgp5186193
chr1 20060964 20060965 kgp3731378
chr1 20061387 20061388 kgp3119024
chr1 20061455 20061456 rs3850533
chr1 20061861 20061862 rs1002103
chr1 20062564 20062565 kgp4221874
chr1 20063445 20063446 kgp4924690
chr1 20064574 20064575 rs1782469
chr1 20066132 20066133 kgp3879034
chr1 20066484 20066485 kgp4227657
chr1 20066489 20066490 rs6426825
chr1 20068593 20068594 kgp8886121
chr1 20069270 20069271 kgp8213462
chr1 20071973 20071974 kgp15265559
chr1 20072710 20072711 kgp6532792
chr1 20077776 20077777 rs1009631
chr1 20080309 20080310 rs1473689
chr1 20081063 20081064 rs1983602
chr1 20082848 20082849 rs10917532
chr1 20087405 20087406 rs1473688
chr1 20090155 20090156 rs2294634
chr1 20091523 20091524 kgp11069338
chr1 20091858 20091859 rs16822850
chr1 20092175 20092176 kgp4478312
chr1 20093339 20093340 kgp5635217
chr1 20093415 20093416 kgp1270141
chr1 20095827 20095828 rs1266439
chr1 20096175 20096176 rs1266438
chr1 20096219 20096220 rs1266437
chr1 20097369 20097370 kgp10146208
chr1 20097821 20097822 kgp7084448
chr1 20097940 20097941 rs10917536
chr1 20098141 20098142 kgp11861877
chr1 20099108 20099109 rs1266434
chr1 20101033 20101034 rs6426826
chr1 20105303 20105304 kgp7541455
chr1 20109838 20109839 rs6669059
chr1 20109990 20109991 kgp1502515
chr1 20114767 20114768 kgp15400370
chr1 20114926 20114927 kgp15522949
chr1 20115027 20115028 kgp15494463
chr1 20118678 20118679 kgp919292
chr1 20118775 20118776 kgp15784291
chr1 20120512 20120513 kgp15152084
chr1 20121029 20121030 kgp15280736
chr1 20122097 20122098 rs10917542
chr1 20123782 20123783 kgp10493093
chr1 20123973 20123974 kgp24534
chr1 20127127 20127128 kgp15615214
chr1 20127550 20127551 kgp15534604
chr1 20128176 20128177 kgp2547322
chr1 20132354 20132355 kgp15731039
chr1 20133809 20133810 kgp5642578
chr1 20135942 20135943 kgp2265342
chr1 20137649 20137650 kgp15251534
chr1 20137713 20137714 kgp8609910
chr1 20138120 20138121 rs7513083
chr1 20138435 20138436 rs7513369
chr1 20140035 20140036 rs1317209
chr1 20140339 20140340 rs3767216
chr1 20141527 20141528 rs1541185
chr1 20141760 20141761 kgp12331262
chr1 20141919 20141920 rs12064796
chr1 20142306 20142307 kgp5114501
chr1 20142412 20142413 rs3820330
chr1 20142433 20142434 rs3820329
chr1 20142680 20142681 rs3806310
chr1 20142865 20142866 rs3806308
chr1 20143205 20143206 kgp659103
chr1 20143705 20143706 kgp3694847
chr1 20144197 20144198 kgp126833
chr1 20144331 20144332 rs17396847
chr1 20144979 20144980 kgp7581788
chr1 20146416 20146417 rs9651026
chr1 20147301 20147302 rs10917549
chr1 20147977 20147978 kgp3536835
chr1 20148248 20148249 rs10799839
chr1 20149057 20149058 rs1832574
chr1 20150997 20150998 rs4655232
chr1 20151430 20151431 rs12405947
chr1 20151824 20151825 kgp15204375
chr1 20153660 20153661 kgp12439429
chr1 20158240 20158241 rs4509550
chr1 20158603 20158604 kgp5239564
chr1 20160716 20160717 kgp10018352
chr1 20161647 20161648 kgp15462907
chr1 20162219 20162220 kgp15715771
chr1 20163867 20163868 rs10753575
chr1 20164117 20164118 kgp10214976
chr1 20165382 20165383 rs12137940
chr1 20167731 20167732 kgp15277854
chr1 20171594 20171595 kgp15263008
chr1 20171859 20171860 rs6426833
chr1 20173262 20173263 rs10917557
chr1 20173857 20173858 rs10737482
chr1 20175111 20175112 rs12145220
chr1 20176470 20176471 kgp5234011
chr1 20179041 20179042 kgp1047618
chr1 20180201 20180202 kgp3494654
chr1 20183006 20183007 kgp4188535
chr1 20183341 20183342 rs6690967
chr1 20183412 20183413 kgp6284183
chr1 20184602 20184603 kgp7436744
chr1 20184628 20184629 kgp6109621
chr1 20184934 20184935 kgp11916475
chr1 20185495 20185496 kgp5807731
chr1 20185649 20185650 rs7550717
chr1 20186580 20186581 rs12121573
chr1 20187320 20187321 rs7531128
chr1 20187510 20187511 kgp8529745
chr1 20188457 20188458 rs16823060
chr1 20190671 20190672 rs16823061
chr1 20191435 20191436 rs4654897
chr1 20193621 20193622 rs1416819
chr1 20198826 20198827 kgp2515986
chr1 20198867 20198868 kgp15645136
chr1 20200690 20200691 kgp6343133
chr1 20200989 20200990 rs4654903
chr1 20209468 20209469 kgp7028757
chr1 20210459 20210460 kgp15459567
chr1 20211232 20211233 kgp7153817
chr1 20211607 20211608 kgp1608557
chr1 20216859 20216860 kgp900433
chr1 20217477 20217478 kgp7477082
chr1 20218681 20218682 kgp9846234
chr1 20219027 20219028 kgp793741
chr1 20222499 20222500 rs1339717
chr1 20224151 20224152 kgp9018351
chr1 20227796 20227797 rs7550181
chr1 20233225 20233226 kgp6871653
chr1 20233404 20233405 kgp1693046
chr1 20234257 20234258 kgp15172284
chr1 20235102 20235103 kgp15420325
chr1 20236026 20236027 kgp10115522
chr1 20236681 20236682 kgp5322462
chr1 20236730 20236731 rs17401735
chr1 20236871 20236872 kgp15889888
chr1 20238261 20238262 kgp15866737
chr1 20238342 20238343 kgp270404
chr1 20238342 20238343 rs1046548
chr1 20239686 20239687 kgp15677790
chr1 20240589 20240590 rs1111872
chr1 20241233 20241234 kgp1871161
chr1 20242792 20242793 kgp15685743
chr1 20243875 20243876 kgp15827724
chr1 20243909 20243910 kgp10609376
chr1 20244407 20244408 rs2066130
chr1 20245707 20245708 rs7531863
chr1 20246875 20246876 kgp9221444
chr1 20246986 20246987 kgp15389150
chr1 20248360 20248361 kgp8195349
chr1 20248708 20248709 rs1108974
chr1 20249605 20249606 rs3767219
chr1 20249776 20249777 rs3767218
chr1 20250335 20250336 kgp7441521
chr1 20250524 20250525 kgp8891174
chr1 20250729 20250730 rs2233688
chr1 20250798 20250799 rs2233687
chr1 20251886 20251887 kgp1861915
chr1 20254016 20254017 rs12066827
chr1 20255698 20255699 kgp3283555
chr1 20257826 20257827 kgp15610063
chr1 20257845 20257846 kgp12565453
chr1 20258472 20258473 rs1093733
chr1 20260535 20260536 rs1796915
chr1 20260597 20260598 kgp4765657
chr1 20262736 20262737 kgp15408873
chr1 20262930 20262931 rs1796918
chr1 20263900 20263901 rs17410800
chr1 20266734 20266735 rs16823170
chr1 20267630 20267631 kgp658202
chr1 20269168 20269169 rs1774128
chr1 20269708 20269709 kgp266483
chr1 20273507 20273508 kgp9878924
chr1 20277913 20277914 kgp7053669
chr1 20279404 20279405 rs818968
chr1 20280632 20280633 rs12239721
chr1 20281126 20281127 kgp5720375
chr1 20281504 20281505 kgp2180950
chr1 20281968 20281969 rs1796924
chr1 20283942 20283943 rs818963
chr1 20286120 20286121 kgp626995
chr1 20286616 20286617 kgp24892403
chr1 20287918 20287919 rs4655010
chr1 20287980 20287981 rs2795480
chr1 20288365 20288366 kgp24993404
chr1 20289651 20289652 kgp15858099
chr1 20290044 20290045 kgp1522034
chr1 20290087 20290088 kgp12137733
chr1 20291115 20291116 kgp114745
chr1 20292005 20292006 rs12023742
chr1 20292377 20292378 rs13375942
chr1 20293054 20293055 rs17411112
chr1 20293467 20293468 kgp7958455
chr1 20293790 20293791 rs6672057
chr1 20294982 20294983 kgp10411334
chr1 20295021 20295022 rs4655020
chr1 20296318 20296319 rs17402685
chr1 20299854 20299855 kgp828419
chr1 20300543 20300544 rs10916683
chr1 20301926 20301927 kgp3005992
chr1 20303606 20303607 kgp177788
chr1 20304925 20304926 rs4744
chr1 20305886 20305887 rs3753827
chr1 20306278 20306279 kgp1503968
chr1 20310152 20310153 kgp15791452
chr1 20310205 20310206 kgp454176
chr1 20313993 20313994 kgp22834652
chr1 20315598 20315599 rs7530853
chr1 20316054 20316055 rs12021819
chr1 20319355 20319356 rs6426602
chr1 20334628 20334629 rs1395470
chr1 20334911 20334912 kgp311622
chr1 20335422 20335423 kgp3488270
chr1 20338415 20338416 kgp5922572
chr1 20340154 20340155 kgp870571
chr1 20341232 20341233 kgp10583805
chr1 20341910 20341911 kgp966693
chr1 20342502 20342503 rs1093661
chr1 20350373 20350374 rs4655079
chr1 20354768 20354769 kgp9072758
chr1 20355217 20355218 kgp538534
chr1 20355943 20355944 kgp3599317
chr1 20356249 20356250 kgp15274120
chr1 20357802 20357803 kgp7241323
chr1 20359185 20359186 kgp9892050
chr1 20365478 20365479 kgp391040
chr1 20369786 20369787 rs11589805
chr1 20373390 20373391 rs12410635
chr1 20373666 20373667 kgp11236800
chr1 20380144 20380145 rs617363
chr1 20381706 20381707 kgp8123910
chr1 20382143 20382144 kgp2995239
chr1 20382616 20382617 kgp10698118
chr1 20384783 20384784 kgp8458930
chr1 20386728 20386729 kgp9281577
chr1 20387607 20387608 rs12405285
chr1 20387747 20387748 kgp3619476
chr1 20392572 20392573 kgp6928942
chr1 20392940 20392941 rs1891318
chr1 20394712 20394713 rs606980
chr1 20395400 20395401 rs11573185
chr1 20395496 20395497 rs10916703
chr1 20395867 20395868 kgp7411803
chr1 20396673 20396674 rs668630
chr1 20397239 20397240 rs656110
chr1 20397408 20397409 kgp7339634
chr1 20397976 20397977 rs11573200
chr1 20398042 20398043 kgp8300872
chr1 20398705 20398706 rs11573204
chr1 20398710 20398711 kgp11000743
chr1 20399364 20399365 rs11573207
chr1 20401344 20401345 rs11573210
chr1 20402766 20402767 rs11573219
chr1 20402792 20402793 rs4655148
chr1 20403079 20403080 rs11573221
chr1 20403097 20403098 rs11573222
chr1 20404054 20404055 rs3767227
chr1 20404143 20404144 kgp4888302
chr1 20404522 20404523 rs3767230
chr1 20405164 20405165 rs521179
chr1 20405961 20405962 rs11573236
chr1 20406544 20406545 rs576634
chr1 20406585 20406586 rs11573238
chr1 20407089 20407090 kgp4455877
chr1 20408180 20408181 rs11573253
chr1 20409373 20409374 rs525380
chr1 20410794 20410795 rs660414
chr1 20411331 20411332 rs2020887
chr1 20414238 20414239 rs11573272
chr1 20414432 20414433 kgp15834665
chr1 20416406 20416407 kgp15354094
chr1 20416410 20416411 kgp15142561
chr1 20417980 20417981 kgp15689369
chr1 20418322 20418323 kgp5015059
chr1 20421128 20421129 kgp11207559
chr1 20421967 20421968 kgp8647805
chr1 20423098 20423099 rs6699362
chr1 20424166 20424167 rs656755
chr1 20426905 20426906 rs607584
chr1 20427043 20427044 kgp1554306
chr1 20427540 20427541 rs4655155
chr1 20429439 20429440 kgp4950518
chr1 20429532 20429533 kgp15431583
chr1 20429860 20429861 rs492738
chr1 20429909 20429910 kgp1182352
chr1 20434401 20434402 rs599367
chr1 20435465 20435466 kgp4862070
chr1 20436390 20436391 kgp15472595
chr1 20436554 20436555 kgp15725928
chr1 20437403 20437404 rs12059492
chr1 20437562 20437563 rs7518058
chr1 20437633 20437634 kgp11846626
chr1 20437763 20437764 rs7551550
chr1 20439312 20439313 kgp7296800
chr1 20439521 20439522 kgp3860500
chr1 20441378 20441379 kgp4251206
chr1 20441632 20441633 rs10916711
chr1 20442310 20442311 rs12045689
chr1 20442461 20442462 kgp3275495
chr1 20442690 20442691 rs3736979
chr1 20444472 20444473 kgp2636185
chr1 20444795 20444796 kgp543262
chr1 20446609 20446610 kgp4192298
chr1 20447400 20447401 rs17354769
chr1 20451280 20451281 kgp8090219
chr1 20451811 20451812 kgp11618576
chr1 20451855 20451856 kgp91384
chr1 20452433 20452434 rs623784
chr1 20453218 20453219 kgp8325747
chr1 20453865 20453866 rs606810
chr1 20455219 20455220 rs12722987
chr1 20461594 20461595 rs7523766
chr1 20462720 20462721 kgp15211492
chr1 20464890 20464891 rs631134
chr1 20465443 20465444 rs518588
chr1 20466829 20466830 rs12065685
chr1 20476390 20476391 kgp11740329
chr1 20477977 20477978 kgp9434940
chr1 20479394 20479395 rs10753481
chr1 20482700 20482701 kgp5708012
chr1 20487742 20487743 rs876171
chr1 20490517 20490518 rs6426616
chr1 20491299 20491300 kgp10528871
chr1 20491828 20491829 kgp11618885
chr1 20491841 20491842 rs7515752
chr1 20493386 20493387 kgp12043085
chr1 20498080 20498081 rs2315355
chr1 20499032 20499033 rs2301474
chr1 20499167 20499168 rs2301475
chr1 20500442 20500443 kgp3480177
chr1 20501441 20501442 rs10916718
chr1 20501581 20501582 rs12139100
chr1 20502360 20502361 kgp8904755
chr1 20502760 20502761 kgp298761
chr1 20503182 20503183 rs11588698
chr1 20503709 20503710 rs10753483
chr1 20511277 20511278 kgp15616463
chr1 20513634 20513635 kgp15921451
chr1 20514017 20514018 kgp4727088
chr1 20517928 20517929 kgp15348988
chr1 20517964 20517965 kgp10373756
chr1 20519461 20519462 rs6685058
chr1 20519807 20519808 rs1061588
chr1 20519823 20519824 kgp8210198
chr1 20520731 20520732 rs7542020
chr1 20524055 20524056 rs10799613
chr1 20524168 20524169 kgp10475802
chr1 20526784 20526785 rs17354867
chr1 20530207 20530208 rs3820320
chr1 20530604 20530605 kgp15251543
chr1 20533677 20533678 rs719683
chr1 20535047 20535048 kgp6914537
chr1 20536584 20536585 rs737647
chr1 20538162 20538163 kgp5411322
chr1 20539174 20539175 kgp11549836
chr1 20539274 20539275 kgp15467116
chr1 20541369 20541370 rs10799615
chr1 20542392 20542393 rs10737446
chr1 20543020 20543021 rs7521761
chr1 20544450 20544451 kgp6870135
chr1 20544834 20544835 rs2213801
chr1 20546104 20546105 kgp9066533
chr1 20548040 20548041 kgp3504314
chr1 20548382 20548383 kgp1778770
chr1 20549071 20549072 kgp2321316
chr1 20551744 20551745 rs2097532
chr1 20553326 20553327 kgp969851
chr1 20555320 20555321 kgp4552997
chr1 20556578 20556579 kgp5263857
chr1 20556761 20556762 rs12077771
chr1 20556939 20556940 kgp2717686
chr1 20560296 20560297 rs6701650
chr1 20561068 20561069 rs6656257
chr1 20561433 20561434 kgp1992489
chr1 20561670 20561671 kgp3595215
chr1 20562388 20562389 rs4655165
chr1 20567408 20567409 kgp15377212
chr1 20570660 20570661 rs10916733
chr1 20571272 20571273 kgp7813483
chr1 20571806 20571807 rs4655166
chr1 20572453 20572454 rs6426623
chr1 20572528 20572529 kgp5031511
chr1 20572620 20572621 rs2157508
chr1 20572637 20572638 rs6426624
chr1 20572684 20572685 kgp15822183
chr1 20575548 20575549 rs10799617
chr1 20575901 20575902 rs10489156
chr1 20576772 20576773 kgp6307783
chr1 20576776 20576777 rs6674531
chr1 20577953 20577954 rs10916736
chr1 20580486 20580487 rs7541616
chr1 20582684 20582685 rs736665
chr1 20583059 20583060 kgp10471881
chr1 20584644 20584645 rs11800772
chr1 20585117 20585118 kgp5784610
chr1 20585363 20585364 rs12067030
chr1 20585431 20585432 kgp3322835
chr1 20585772 20585773 rs17354986
chr1 20587398 20587399 kgp9677279
chr1 20588697 20588698 rs10916742
chr1 20588915 20588916 kgp2103625
chr1 20588964 20588965 kgp12388457
chr1 20591105 20591106 kgp15552571
chr1 20591779 20591780 rs1894662
chr1 20592339 20592340 kgp5360003
chr1 20592874 20592875 kgp10086271
chr1 20592886 20592887 rs763202
chr1 20594694 20594695 rs6678323
chr1 20598459 20598460 kgp10083339
chr1 20602560 20602561 kgp2397125
chr1 20604958 20604959 rs10916749
chr1 20605862 20605863 rs11582590
chr1 20606319 20606320 rs6683970
chr1 20606467 20606468 kgp3826173
chr1 20606649 20606650 kgp11041643
chr1 20607375 20607376 rs6426628
chr1 20608199 20608200 rs2142629
chr1 20610246 20610247 kgp530082
chr1 20610424 20610425 kgp15706863
chr1 20610469 20610470 kgp9114193
chr1 20611811 20611812 kgp15786131
chr1 20613457 20613458 rs1076624
chr1 20613507 20613508 kgp4660489
chr1 20614593 20614594 kgp10222459
chr1 20615094 20615095 kgp2596828
chr1 20615226 20615227 rs16823800
chr1 20615594 20615595 kgp3399565
chr1 20617032 20617033 kgp15201473
chr1 20617418 20617419 rs12738826
chr1 20618917 20618918 kgp15845950
chr1 20620174 20620175 rs12044035
chr1 20620322 20620323 rs2223225
chr1 20621763 20621764 rs7532445
chr1 20622271 20622272 kgp11389489
chr1 20623630 20623631 rs12080654
chr1 20624062 20624063 rs10916754
chr1 20625053 20625054 rs10753494
chr1 20625449 20625450 kgp9196417
chr1 20625546 20625547 kgp15565497
chr1 20627522 20627523 kgp22746707
chr1 20629623 20629624 kgp6903477
chr1 20630833 20630834 rs10916755
chr1 20632166 20632167 kgp11646966
chr1 20632406 20632407 rs4654849
chr1 20632907 20632908 kgp10334681
chr1 20633304 20633305 kgp8361822
chr1 20633345 20633346 rs12086296
chr1 20633828 20633829 rs6676380
chr1 20634335 20634336 rs10916757
chr1 20635319 20635320 kgp10233248
chr1 20635392 20635393 kgp253106
chr1 20635721 20635722 rs11809335
chr1 20636037 20636038 rs12749098
chr1 20636231 20636232 rs12095205
chr1 20639206 20639207 rs7530055
chr1 20639362 20639363 kgp15703790
chr1 20643012 20643013 kgp10349368
chr1 20644155 20644156 kgp15184490
chr1 20644751 20644752 rs10916762
chr1 20647163 20647164 kgp6808444
chr1 20648573 20648574 rs12092757
chr1 20648984 20648985 rs2064073
chr1 20650090 20650091 kgp15902481
chr1 20650549 20650550 rs17353088
chr1 20652797 20652798 rs4590651
chr1 20652951 20652952 kgp6514169
chr1 20654133 20654134 kgp11412851
chr1 20657351 20657352 rs2072753
chr1 20657420 20657421 kgp15558357
chr1 20658088 20658089 kgp7410407
chr1 20658648 20658649 rs1076623
chr1 20659145 20659146 kgp15392815
chr1 20661494 20661495 kgp5001368
chr1 20662937 20662938 kgp10646246
chr1 20664060 20664061 rs742056
chr1 20664412 20664413 rs16823895
chr1 20665537 20665538 rs12125512
chr1 20666150 20666151 kgp15353442
chr1 20668305 20668306 kgp2151980
chr1 20669052 20669053 kgp15703579
chr1 20669083 20669084 kgp15148742
chr1 20670791 20670792 kgp6644109
chr1 20671325 20671326 kgp15855139
chr1 20671503 20671504 kgp6924961
chr1 20673393 20673394 rs170724
chr1 20673807 20673808 rs230186
chr1 20675445 20675446 kgp15647582
chr1 20680717 20680718 rs2072751
chr1 20680743 20680744 kgp15218974
chr1 20681050 20681051 kgp15280582
chr1 20681091 20681092 kgp1431106
chr1 20681158 20681159 rs230179
chr1 20681570 20681571 rs12034781
chr1 20682329 20682330 rs230178
chr1 20682347 20682348 kgp3398488
chr1 20683433 20683434 kgp1937153
chr1 20683864 20683865 kgp15313594
chr1 20683945 20683946 rs230177
chr1 20684704 20684705 rs230175
chr1 20686600 20686601 kgp15389063
chr1 20686674 20686675 kgp15715702
chr1 20687277 20687278 kgp15172921
chr1 20687284 20687285 rs12045792
chr1 20687553 20687554 kgp15668808
chr1 20687754 20687755 kgp6819366
chr1 20688235 20688236 kgp8619102
chr1 20688360 20688361 kgp9609798
chr1 20691862 20691863 kgp7793107
chr1 20693724 20693725 kgp15721276
chr1 20693886 20693887 kgp10130456
chr1 20695830 20695831 rs1886740
chr1 20700776 20700777 kgp8760608
chr1 20701276 20701277 rs10159448
chr1 20701296 20701297 kgp2016859
chr1 20703025 20703026 rs10916777
chr1 20705371 20705372 kgp15564274
chr1 20709159 20709160 kgp4805154
chr1 20710542 20710543 kgp2378340
chr1 20715868 20715869 rs12049377
chr1 20717538 20717539 rs7538084
chr1 20717656 20717657 rs12045307
chr1 20717762 20717763 kgp10017026
chr1 20718408 20718409 kgp15466185
chr1 20720438 20720439 kgp4431457
chr1 20726555 20726556 rs10916782
chr1 20726704 20726705 kgp15443279
chr1 20726884 20726885 rs7552284
chr1 20727494 20727495 kgp2565750
chr1 20729045 20729046 rs1108610
chr1 20731116 20731117 kgp10174109
chr1 20732081 20732082 rs10916786
chr1 20732086 20732087 kgp15593525
chr1 20732419 20732420 rs7523815
chr1 20732474 20732475 kgp9542136
chr1 20733375 20733376 rs10753498
chr1 20735360 20735361 rs7533344
chr1 20735451 20735452 rs6426635
chr1 20735464 20735465 rs6426636
chr1 20735868 20735869 rs7514144
chr1 20736531 20736532 rs10916790
chr1 20736863 20736864 kgp1029068
chr1 20739722 20739723 kgp2516272
chr1 20740015 20740016 rs10799633
chr1 20741346 20741347 kgp3151734
chr1 20741634 20741635 kgp229519
chr1 20743545 20743546 kgp5695693
chr1 20745484 20745485 rs974332
chr1 20746567 20746568 rs764151
chr1 20750560 20750561 rs7537381
chr1 20754764 20754765 rs12137377
chr1 20756044 20756045 kgp5105078
chr1 20756488 20756489 kgp11139502
chr1 20756612 20756613 kgp12248852
chr1 20757417 20757418 kgp6102462
chr1 20757658 20757659 kgp4079714
chr1 20757778 20757779 kgp15282766
chr1 20758191 20758192 rs10753501
chr1 20758226 20758227 rs7547942
chr1 20758463 20758464 kgp11186780
chr1 20759230 20759231 kgp3724583
chr1 20760565 20760566 kgp15750047
chr1 20762132 20762133 rs7513147
chr1 20762196 20762197 kgp4037736
chr1 20762281 20762282 kgp1155707
chr1 20762895 20762896 kgp7006110
chr1 20765506 20765507 kgp357924
chr1 20766278 20766279 rs12044712
chr1 20766363 20766364 kgp11474079
chr1 20769183 20769184 rs750070
chr1 20769397 20769398 rs10799635
chr1 20770060 20770061 rs11577932
chr1 20770886 20770887 rs10799636
chr1 20771285 20771286 kgp9118601
chr1 20772486 20772487 rs721360
chr1 20772816 20772817 rs7414922
chr1 20773114 20773115 rs10916800
chr1 20773961 20773962 rs4654861
chr1 20775349 20775350 rs11799849
chr1 20779002 20779003 rs11812029
chr1 20783638 20783639 kgp15649580
chr1 20785309 20785310 rs7541314
chr1 20792098 20792099 rs618041
chr1 20793014 20793015 rs6663450
chr1 20793783 20793784 kgp9699129
chr1 20796490 20796491 kgp93846
chr1 20798594 20798595 rs12741740
chr1 20800125 20800126 kgp15687466
chr1 20801588 20801589 rs576436
chr1 20801750 20801751 kgp15742310
chr1 20803770 20803771 rs433816
chr1 20804064 20804065 rs97922
chr1 20806437 20806438 kgp7740996
chr1 20807072 20807073 kgp3782760
chr1 20809385 20809386 kgp15517189
chr1 20814521 20814522 rs1152984
chr1 20815401 20815402 kgp11508891
chr1 20816567 20816568 kgp12426369
chr1 20816677 20816678 kgp10875183
chr1 20819096 20819097 kgp4209214
chr1 20821964 20821965 rs12076947
chr1 20825363 20825364 kgp12223003
chr1 20825893 20825894 rs11585967
chr1 20826484 20826485 kgp1508087
chr1 20826685 20826686 kgp4032226
chr1 20826783 20826784 kgp5637523
chr1 20826909 20826910 rs529974
chr1 20827030 20827031 rs531651
chr1 20830971 20830972 kgp5722459
chr1 20831167 20831168 kgp4825601
chr1 20832673 20832674 rs12566937
chr1 20837856 20837857 kgp3882296
chr1 20838218 20838219 kgp1419676
chr1 20840789 20840790 rs17403940
chr1 20848988 20848989 rs11589673
chr1 20849078 20849079 rs609210
chr1 20849966 20849967 kgp5708352
chr1 20851833 20851834 rs7544348
chr1 20853194 20853195 rs476622
chr1 20855055 20855056 rs10916806
chr1 20856245 20856246 kgp1958447
chr1 20856976 20856977 kgp11568254
chr1 20857629 20857630 rs2000366
chr1 20859700 20859701 rs12074436
chr1 20859826 20859827 rs657009
chr1 20861137 20861138 kgp15713411
chr1 20861260 20861261 kgp8734213
chr1 20862105 20862106 rs616145
chr1 20865878 20865879 rs10493000
chr1 20866327 20866328 kgp4238901
chr1 20866698 20866699 rs645548
chr1 20866734 20866735 rs645496
chr1 20868838 20868839 kgp9668265
chr1 20869070 20869071 kgp15761376
chr1 20872693 20872694 rs667357
chr1 20872900 20872901 rs666501
chr1 20873846 20873847 kgp11643700
chr1 20875074 20875075 kgp15264044
chr1 20877811 20877812 rs12072199
chr1 20878200 20878201 rs10916812
chr1 20878342 20878343 kgp15668771
chr1 20880904 20880905 kgp9263407
chr1 20881308 20881309 kgp5617860
chr1 20881689 20881690 kgp8054059
chr1 20882522 20882523 rs6689263
chr1 20883202 20883203 rs12565883
chr1 20883421 20883422 rs675397
chr1 20883502 20883503 rs7545658
chr1 20883815 20883816 rs677214
chr1 20884150 20884151 kgp1648872
chr1 20884832 20884833 rs529553
chr1 20884940 20884941 kgp5096288
chr1 20886183 20886184 kgp33471
chr1 20886766 20886767 kgp2755936
chr1 20886779 20886780 rs10799639
chr1 20888206 20888207 kgp6707463
chr1 20888347 20888348 kgp10949503
chr1 20889793 20889794 kgp8813829
chr1 20890148 20890149 rs1253890
chr1 20892324 20892325 kgp1814552
chr1 20893964 20893965 rs472055
chr1 20895873 20895874 rs10916815
chr1 20897225 20897226 kgp7325596
chr1 20898399 20898400 rs6701759
chr1 20898889 20898890 rs11806424
chr1 20898960 20898961 kgp15687332
chr1 20899015 20899016 rs1890005
chr1 20899229 20899230 kgp5954965
chr1 20900122 20900123 rs639400
chr1 20900183 20900184 rs12037522
chr1 20900999 20901000 rs10916819
chr1 20901180 20901181 rs12145351
chr1 20901417 20901418 kgp4305346
chr1 20902100 20902101 kgp7341018
chr1 20902194 20902195 rs4655224
chr1 20902243 20902244 kgp4848848
chr1 20903268 20903269 kgp4169988
chr1 20903984 20903985 rs10799646
chr1 20904742 20904743 rs1152991
chr1 20904857 20904858 rs1253795
chr1 20905049 20905050 kgp8028200
chr1 20905097 20905098 rs622179
chr1 20905207 20905208 rs7554360
chr1 20905306 20905307 rs1152989
chr1 20907050 20907051 rs640880
chr1 20907306 20907307 rs652536
chr1 20907829 20907830 rs485716
chr1 20909351 20909352 kgp4200436
chr1 20909483 20909484 kgp4055139
chr1 20910357 20910358 rs485833
chr1 20911403 20911404 rs678980
chr1 20911575 20911576 kgp15638517
chr1 20911829 20911830 rs650264
chr1 20913662 20913663 P1_M_061510_1_917_M
chr1 20914450 20914451 rs6690069
chr1 20914535 20914536 rs10916822
chr1 20915244 20915245 kgp15543038
chr1 20915589 20915590 kgp5980907
chr1 20916347 20916348 kgp15314548
chr1 20916790 20916791 rs818202
chr1 20917520 20917521 kgp6650212
chr1 20918088 20918089 kgp2607732
chr1 20918861 20918862 kgp2734334
chr1 20924482 20924483 rs818197
chr1 20924579 20924580 kgp10324879
chr1 20926403 20926404 kgp7681152
chr1 20926405 20926406 rs12402391
chr1 20926686 20926687 kgp6098895
chr1 20926956 20926957 kgp11027865
chr1 20927656 20927657 kgp1789586
chr1 20928153 20928154 rs577042
chr1 20928283 20928284 rs4655226
chr1 20930034 20930035 rs517483
chr1 20930227 20930228 kgp104299
chr1 20930380 20930381 rs10799647
chr1 20930542 20930543 kgp11638306
chr1 20931773 20931774 rs10916825
chr1 20931827 20931828 kgp3987911
chr1 20933066 20933067 rs11579101
chr1 20933277 20933278 rs12036909
chr1 20933340 20933341 rs10916827
chr1 20933595 20933596 rs12036993
chr1 20933892 20933893 rs580032
chr1 20934212 20934213 rs11579252
chr1 20934282 20934283 rs527912
chr1 20934439 20934440 kgp2362470
chr1 20935213 20935214 rs557219
chr1 20935357 20935358 rs558946
chr1 20935548 20935549 rs506586
chr1 20936175 20936176 kgp1431174
chr1 20936247 20936248 rs477155
chr1 20940257 20940258 rs488991
chr1 20940462 20940463 rs3738130
chr1 20943138 20943139 rs12072318
chr1 20944888 20944889 kgp8210717
chr1 20944908 20944909 kgp2434776
chr1 20944921 20944922 kgp8336770
chr1 20945054 20945055 kgp6410668
chr1 20945643 20945644 rs10916832
chr1 20945685 20945686 rs10916833
chr1 20945930 20945931 kgp8469137
chr1 20946500 20946501 kgp1321517
chr1 20946755 20946756 rs1614627
chr1 20948100 20948101 kgp7782510
chr1 20949627 20949628 kgp3262193
chr1 20950914 20950915 kgp1844115
chr1 20950988 20950989 kgp678048
chr1 20951358 20951359 rs6687370
chr1 20953366 20953367 kgp9322027
chr1 20955182 20955183 rs10916837
chr1 20956759 20956760 kgp10419026
chr1 20957430 20957431 rs10799655
chr1 20959420 20959421 rs10916840
chr1 20960927 20960928 kgp5218276
chr1 20964327 20964328 kgp10572494
chr1 20965441 20965442 rs3738133
chr1 20965941 20965942 rs3121680
chr1 20966085 20966086 kgp15156489
chr1 20968010 20968011 rs3102071
chr1 20968515 20968516 kgp11279458
chr1 20969440 20969441 kgp3499924
chr1 20969550 20969551 rs7550319
chr1 20971628 20971629 kgp871738
chr1 20972047 20972048 kgp1845185
chr1 20972339 20972340 kgp1355735
chr1 20975462 20975463 kgp15239893
chr1 20976588 20976589 rs541775
chr1 20976758 20976759 rs540038
chr1 20976939 20976940 kgp15730395
chr1 20976999 20977000 kgp5218018
chr1 20976999 20977000 rs1043424
chr1 20977220 20977221 kgp893816
chr1 20977223 20977224 kgp15124761
chr1 20977364 20977365 kgp1217099
chr1 20977379 20977380 rs1043443
chr1 20977448 20977449 kgp12568384
chr1 20977673 20977674 kgp15153440
chr1 20977747 20977748 GA018659
chr1 20977855 20977856 kgp10998304
chr1 20978023 20978024 rs1573132
chr1 20978057 20978058 rs650616
chr1 20978147 20978148 kgp15521245
chr1 20978220 20978221 kgp8866359
chr1 20979579 20979580 rs12410193
chr1 20980230 20980231 kgp15550266
chr1 20980449 20980450 rs2070660
chr1 20980879 20980880 kgp1659984
chr1 20981805 20981806 kgp4464666
chr1 20982150 20982151 rs3738140
chr1 20982537 20982538 rs3738142
chr1 20982630 20982631 kgp4347469
chr1 20982912 20982913 kgp8251276
chr1 20984253 20984254 kgp7848016
chr1 20984553 20984554 rs640742
chr1 20985795 20985796 rs625149
chr1 20986077 20986078 rs623817
chr1 20986556 20986557 rs10916846
chr1 20987364 20987365 kgp15774618
chr1 20987777 20987778 kgp15377127
chr1 20988346 20988347 rs533294
chr1 20988607 20988608 rs531268
chr1 20988910 20988911 rs3753834
chr1 20991272 20991273 kgp5963442
chr1 20991478 20991479 rs615190
chr1 20992605 20992606 kgp6795448
chr1 20992818 20992819 kgp30421
chr1 20993150 20993151 rs617367
chr1 20993161 20993162 rs3818392
chr1 20994951 20994952 rs2170336
chr1 20996554 20996555 rs1125090
chr1 20996756 20996757 rs1570663
chr1 20997339 20997340 rs10157351
chr1 20997471 20997472 kgp15648878
chr1 20997706 20997707 kgp15869455
chr1 20997825 20997826 kgp15757458
chr1 20998572 20998573 kgp15452377
chr1 21002612 21002613 rs10916848
chr1 21004442 21004443 rs685026
chr1 21004471 21004472 kgp15691274
chr1 21006186 21006187 kgp10088989
chr1 21008103 21008104 rs4654866
chr1 21009585 21009586 rs669410
chr1 21010823 21010824 rs581635
chr1 21011509 21011510 kgp15367033
chr1 21011813 21011814 kgp9606101
chr1 21011896 21011897 kgp6539159
chr1 21015684 21015685 rs10799660
chr1 21016905 21016906 kgp3120607
chr1 21018484 21018485 rs628265
chr1 21020127 21020128 rs610719
chr1 21020867 21020868 rs12728802
chr1 21021174 21021175 kgp6247812
chr1 21021197 21021198 kgp6928142
chr1 21021225 21021226 rs536421
chr1 21022091 21022092 kgp8384460
chr1 21022401 21022402 rs16824489
chr1 21022652 21022653 rs683936
chr1 21022789 21022790 kgp11235995
chr1 21024343 21024344 kgp156081
chr1 21024459 21024460 rs16824496
chr1 21024742 21024743 rs521424
chr1 21024900 21024901 kgp1815515
chr1 21025358 21025359 kgp15504829
chr1 21025419 21025420 kgp9472957
chr1 21026238 21026239 kgp8220529
chr1 21026960 21026961 rs12756783
chr1 21027267 21027268 kgp4029985
chr1 21028612 21028613 kgp6150547
chr1 21029231 21029232 kgp7175266
chr1 21030901 21030902 kgp8079031
chr1 21030915 21030916 kgp10913179
chr1 21030955 21030956 kgp15194881
chr1 21031041 21031042 rs2296225
chr1 21031264 21031265 kgp15810364
chr1 21032040 21032041 rs752555
chr1 21035107 21035108 kgp9846415
chr1 21035251 21035252 kgp5838780
chr1 21035577 21035578 rs12042868
chr1 21036941 21036942 kgp15155548
chr1 21037372 21037373 kgp2939781
chr1 21037638 21037639 kgp4896670
chr1 21040150 21040151 rs10916851
chr1 21043301 21043302 kgp8745873
chr1 21043517 21043518 kgp15852367
chr1 21046832 21046833 kgp15865658
chr1 21047091 21047092 kgp11292524
chr1 21047403 21047404 kgp10977259
chr1 21047587 21047588 kgp15767719
chr1 21047615 21047616 rs637990
chr1 21047724 21047725 kgp712755
chr1 21048116 21048117 kgp15576653
chr1 21054725 21054726 rs646786
chr1 21054787 21054788 rs733581
chr1 21056440 21056441 kgp15221294
chr1 21060355 21060356 rs951805
chr1 21062000 21062001 rs710311
chr1 21065166 21065167 rs1888759
chr1 21067000 21067001 rs12123092
chr1 21069128 21069129 rs12121807
chr1 21070619 21070620 kgp15579661
chr1 21071266 21071267 kgp15647983
chr1 21072366 21072367 kgp15466554
chr1 21072576 21072577 kgp8591600
chr1 21074726 21074727 kgp11222447
chr1 21074888 21074889 rs580627
chr1 21076157 21076158 rs604728
chr1 21079424 21079425 rs658851
chr1 21080681 21080682 kgp15730403
chr1 21087926 21087927 rs7552264
chr1 21087955 21087956 rs10916859
chr1 21090080 21090081 kgp6913328
chr1 21091860 21091861 rs1985278
chr1 21093834 21093835 kgp15892865
chr1 21097582 21097583 rs559177
chr1 21099845 21099846 rs589755
chr1 21105993 21105994 rs495522
chr1 21107143 21107144 rs12086758
chr1 21111886 21111887 rs10916862
chr1 21114832 21114833 rs3856173
chr1 21123731 21123732 rs10916864
chr1 21124289 21124290 rs1152998
chr1 21124677 21124678 kgp15722887
chr1 21125969 21125970 rs6699296
chr1 21128419 21128420 kgp8282545
chr1 21130034 21130035 kgp10927479
chr1 21140384 21140385 rs7520481
chr1 21145659 21145660 rs935918
chr1 21152383 21152384 kgp5284126
chr1 21152639 21152640 rs10799665
chr1 21155194 21155195 rs2320590
chr1 21156666 21156667 kgp2686541
chr1 21163307 21163308 rs3767239
chr1 21165175 21165176 kgp10068148
chr1 21167403 21167404 kgp1187684
chr1 21175854 21175855 rs7525082
chr1 21179968 21179969 rs7542882
chr1 21180180 21180181 rs2305463
chr1 21180249 21180250 rs7543140
chr1 21181593 21181594 kgp15431451
chr1 21182539 21182540 kgp8056594
chr1 21186377 21186378 kgp2406619
chr1 21186607 21186608 kgp5246560
chr1 21188870 21188871 kgp2099989
chr1 21190511 21190512 kgp8792805
chr1 21192410 21192411 kgp4414475
chr1 21192622 21192623 kgp5023021
chr1 21194509 21194510 kgp10792293
chr1 21196763 21196764 kgp9434221
chr1 21198264 21198265 rs3890762
chr1 21199763 21199764 kgp8370479
chr1 21201324 21201325 kgp1158195
chr1 21203897 21203898 rs4654726
chr1 21206142 21206143 kgp10898496
chr1 21209768 21209769 kgp10240467
chr1 21213902 21213903 kgp4055793
chr1 21214734 21214735 rs4654727
chr1 21218806 21218807 rs10916896
chr1 21222185 21222186 rs10916897
chr1 21224252 21224253 rs4654729
chr1 21227082 21227083 rs2053981
chr1 21234922 21234923 rs4654887
chr1 21245654 21245655 kgp15747207
chr1 21249602 21249603 rs11805006
chr1 21252817 21252818 rs10916904
chr1 21254592 21254593 rs17450586
chr1 21264377 21264378 kgp10991805
chr1 21267253 21267254 rs7531492
chr1 21276853 21276854 rs3767248
chr1 21276936 21276937 kgp10324546
chr1 21279395 21279396 rs6700459
chr1 21282902 21282903 kgp15507878
chr1 21289956 21289957 kgp5590712
chr1 21295863 21295864 rs2271115
chr1 21303100 21303101 rs1395509
chr1 21306160 21306161 rs12021529
chr1 21312170 21312171 rs11581807
chr1 21317523 21317524 rs10916919
chr1 21318455 21318456 rs10799677
chr1 21324490 21324491 rs2874367
chr1 21332811 21332812 rs12130664
chr1 21337321 21337322 rs12070677
chr1 21339643 21339644 rs6681064
chr1 21339726 21339727 rs12078306
chr1 21341050 21341051 rs6689852
chr1 21352184 21352185 rs6694455
chr1 21367034 21367035 kgp64797
chr1 21369567 21369568 rs6668370
chr1 21385794 21385795 rs10916927
chr1 21395132 21395133 rs12567861
chr1 21400217 21400218 rs7521711
chr1 21405809 21405810 kgp15369083
chr1 21410230 21410231 rs4654899
chr1 21416434 21416435 rs960564
chr1 21423153 21423154 rs6663452
chr1 21432111 21432112 rs10916935
chr1 21438238 21438239 rs7532667
chr1 21442735 21442736 kgp10979704
chr1 21448681 21448682 kgp15896621
chr1 21450781 21450782 kgp3896227
chr1 21455914 21455915 kgp11009501
chr1 21456536 21456537 rs12126133
chr1 21463257 21463258 rs7531183
chr1 21484409 21484410 rs4483375
chr1 21492530 21492531 rs10753514
chr1 21498874 21498875 rs4654736
chr1 21502007 21502008 kgp15211178
chr1 21507887 21507888 rs6685831
chr1 21509557 21509558 rs4654905
chr1 21516089 21516090 kgp11007045
chr1 21517341 21517342 kgp15651286
chr1 21517360 21517361 rs17453044
chr1 21522973 21522974 rs6695601
chr1 21525227 21525228 rs1609558
chr1 21526977 21526978 rs9426741
chr1 21534236 21534237 rs12131134
chr1 21541734 21541735 rs7539288
chr1 21542667 21542668 kgp15341415
chr1 21544600 21544601 rs3026913
chr1 21551340 21551341 rs11590928
chr1 21551456 21551457 rs2038089
chr1 21551549 21551550 rs2038090
chr1 21556886 21556887 rs9426666
chr1 21557690 21557691 kgp2407376
chr1 21558489 21558490 rs9426748
chr1 21558792 21558793 kgp15409699
chr1 21559940 21559941 kgp7742128
chr1 21560079 21560080 rs3026900
chr1 21563693 21563694 rs2744333
chr1 21563752 21563753 kgp15730119
chr1 21567184 21567185 kgp8211306
chr1 21571130 21571131 kgp15634108
chr1 21573602 21573603 kgp773454
chr1 21573880 21573881 kgp15212070
chr1 21575044 21575045 rs212515
chr1 21575455 21575456 rs212516
chr1 21578094 21578095 kgp15511688
chr1 21581764 21581765 rs2282715
chr1 21583310 21583311 rs212524
chr1 21584584 21584585 rs212525
chr1 21584940 21584941 rs212526
chr1 21585013 21585014 rs212527
chr1 21586465 21586466 kgp15766276
chr1 21587177 21587178 kgp15889904
chr1 21587848 21587849 rs2282714
chr1 21588277 21588278 rs212531
chr1 21590341 21590342 kgp1497942
chr1 21590753 21590754 rs212534
chr1 21592391 21592392 rs212539
chr1 21593116 21593117 rs212540
chr1 21593772 21593773 rs212541
chr1 21595610 21595611 kgp9409037
chr1 21596795 21596796 rs1067215
chr1 21599798 21599799 kgp9107564
chr1 21600676 21600677 rs4654916
chr1 21603880 21603881 rs1067242
chr1 21607364 21607365 kgp15809813
chr1 21610165 21610166 kgp6587935
chr1 21611676 21611677 kgp15271854
chr1 21615038 21615039 kgp15345795
chr1 21617244 21617245 kgp6991418
chr1 21617745 21617746 rs213046
chr1 21618714 21618715 kgp4821667
chr1 21621395 21621396 kgp15857224
chr1 21621535 21621536 rs213051
chr1 21622012 21622013 kgp4578224
chr1 21622402 21622403 rs213052
chr1 21625144 21625145 rs10916958
chr1 21626318 21626319 kgp918567
chr1 21627369 21627370 rs213057
chr1 21628691 21628692 kgp9479702
chr1 21629446 21629447 kgp2701684
chr1 21639166 21639167 rs213010
chr1 21639934 21639935 rs3026837
chr1 21640394 21640395 kgp2427605
chr1 21640717 21640718 rs12116832
chr1 21641521 21641522 rs84853
chr1 21641938 21641939 rs1716034
chr1 21643253 21643254 kgp11242009
chr1 21644468 21644469 rs3026831
chr1 21645183 21645184 kgp15655143
chr1 21645875 21645876 rs2745245
chr1 21646762 21646763 kgp9949514
chr1 21646935 21646936 kgp15843485
chr1 21648614 21648615 rs213022
chr1 21650181 21650182 kgp4956797
chr1 21651351 21651352 kgp15244084
chr1 21651574 21651575 kgp2801076
chr1 21652176 21652177 rs213028
chr1 21653846 21653847 kgp2464441
chr1 21654734 21654735 rs213032
chr1 21654735 21654736 kgp11061
chr1 21655883 21655884 rs213037
chr1 21655926 21655927 kgp15560535
chr1 21656499 21656500 rs471359
chr1 21657161 21657162 rs213039
chr1 21657238 21657239 rs4654918
chr1 21659685 21659686 kgp7333676
chr1 21660761 21660762 kgp2228542
chr1 21664278 21664279 kgp15569106
chr1 21664474 21664475 rs3026815
chr1 21664908 21664909 kgp15396930
chr1 21668301 21668302 kgp15765764
chr1 21668872 21668873 rs11805268
chr1 21669359 21669360 kgp11336700
chr1 21669619 21669620 kgp15764978
chr1 21669789 21669790 kgp7706955
chr1 21670657 21670658 kgp15587513
chr1 21670933 21670934 kgp15250744
chr1 21673297 21673298 kgp5845600
chr1 21673496 21673497 kgp15618098
chr1 21673933 21673934 kgp3617170
chr1 21674004 21674005 rs2745251
chr1 21676198 21676199 kgp5012043
chr1 21678599 21678600 rs213006
chr1 21680309 21680310 kgp9745305
chr1 21680407 21680408 rs3026792
chr1 21681266 21681267 kgp6148659
chr1 21681635 21681636 rs2745252
chr1 21682360 21682361 rs10916967
chr1 21682433 21682434 rs2796345
chr1 21682671 21682672 kgp9008946
chr1 21685430 21685431 kgp4629751
chr1 21685444 21685445 rs16825276
chr1 21687260 21687261 rs2796352
chr1 21687756 21687757 kgp15685916
chr1 21688140 21688141 rs2682362
chr1 21688418 21688419 rs2796355
chr1 21689004 21689005 kgp4065454
chr1 21689365 21689366 kgp6241859
chr1 21691776 21691777 kgp15416614
chr1 21696435 21696436 kgp5469515
chr1 21696857 21696858 rs785197
chr1 21697468 21697469 rs785198
chr1 21698681 21698682 kgp6801049
chr1 21699338 21699339 kgp1177556
chr1 21704683 21704684 kgp2425861
chr1 21704843 21704844 kgp5086208
chr1 21705310 21705311 rs4463635
chr1 21705377 21705378 rs4614227
chr1 21705435 21705436 kgp849786
chr1 21705451 21705452 kgp6715557
chr1 21705708 21705709 kgp5248122
chr1 21707869 21707870 kgp11445306
chr1 21708192 21708193 kgp3475517
chr1 21709488 21709489 rs7530779
chr1 21711730 21711731 rs10916972
chr1 21717064 21717065 kgp15149198
chr1 21717887 21717888 rs10799689
chr1 21718117 21718118 kgp15555654
chr1 21719970 21719971 kgp4535694
chr1 21720794 21720795 kgp15623799
chr1 21721037 21721038 kgp8472294
chr1 21723128 21723129 rs2682360
chr1 21725823 21725824 rs12124123
chr1 21727482 21727483 rs2796343
chr1 21731575 21731576 kgp7993102
chr1 21731733 21731734 rs7555660
chr1 21736326 21736327 rs12750103
chr1 21741856 21741857 kgp1007395
chr1 21747441 21747442 rs7527555
chr1 21756275 21756276 kgp2335695
chr1 21756351 21756352 kgp8173786
chr1 21766452 21766453 kgp2745456
chr1 21766662 21766663 rs1566523
chr1 21775496 21775497 kgp8219335
chr1 21777242 21777243 kgp1256333
chr1 21780833 21780834 kgp6281279
chr1 21785980 21785981 rs4654938
chr1 21786067 21786068 rs4654748
chr1 21786250 21786251 kgp9625964
chr1 21786937 21786938 kgp9242723
chr1 21794732 21794733 kgp15658265
chr1 21795302 21795303 kgp15162229
chr1 21795387 21795388 kgp7197018
chr1 21795387 21795388 rs1827293
chr1 21795674 21795675 kgp15416612
chr1 21796615 21796616 rs7537914
chr1 21797564 21797565 kgp6064354
chr1 21804157 21804158 kgp15910029
chr1 21804456 21804457 rs7518950
chr1 21805047 21805048 rs4654947
chr1 21813151 21813152 kgp7873438
chr1 21815173 21815174 rs2316851
chr1 21815659 21815660 rs904927
chr1 21817084 21817085 kgp4382704
chr1 21817396 21817397 kgp150178
chr1 21817856 21817857 kgp10288607
chr1 21819737 21819738 kgp1852895
chr1 21820989 21820990 kgp2048809
chr1 21821756 21821757 rs1780324
chr1 21821879 21821880 kgp12455147
chr1 21821879 21821880 rs10799702
chr1 21822698 21822699 kgp2355247
chr1 21823291 21823292 rs1697421
chr1 21823628 21823629 rs1697420
chr1 21824107 21824108 rs1780321
chr1 21826565 21826566 rs6667242
chr1 21830339 21830340 kgp7146403
chr1 21832042 21832043 kgp15580357
chr1 21832267 21832268 kgp15888025
chr1 21833224 21833225 rs904926
chr1 21834344 21834345 kgp15707036
chr1 21837754 21837755 rs16825455
chr1 21838926 21838927 kgp15901514
chr1 21839689 21839690 rs975000
chr1 21840128 21840129 rs869179
chr1 21841696 21841697 kgp3028002
chr1 21842248 21842249 kgp15490853
chr1 21842891 21842892 rs12116444
chr1 21843400 21843401 rs12119205
chr1 21844296 21844297 kgp7584670
chr1 21844735 21844736 kgp1518773
chr1 21844768 21844769 kgp7601625
chr1 21845549 21845550 kgp144449
chr1 21847547 21847548 rs12145027
chr1 21848961 21848962 kgp1184613
chr1 21849866 21849867 kgp5821583
chr1 21851094 21851095 kgp11874230
chr1 21851893 21851894 kgp12269958
chr1 21852077 21852078 rs1890431
chr1 21854336 21854337 kgp3683784
chr1 21856118 21856119 rs1697407
chr1 21856632 21856633 kgp4328672
chr1 21859506 21859507 rs10465542
chr1 21861655 21861656 rs2840331
chr1 21863690 21863691 rs4021228
chr1 21863955 21863956 kgp11060769
chr1 21864205 21864206 rs10917006
chr1 21864523 21864524 kgp15914703
chr1 21866828 21866829 rs1256341
chr1 21868158 21868159 kgp7506771
chr1 21869772 21869773 rs12127343
chr1 21873001 21873002 rs12141569
chr1 21874064 21874065 kgp9359836
chr1 21875601 21875602 kgp15464067
chr1 21875915 21875916 rs885814
chr1 21877073 21877074 rs885813
chr1 21879346 21879347 kgp15282552
chr1 21879523 21879524 rs3753782
chr1 21880067 21880068 rs950922
chr1 21882819 21882820 kgp8380781
chr1 21884317 21884318 kgp364387
chr1 21885120 21885121 rs1780326
chr1 21885194 21885195 rs3767155
chr1 21885559 21885560 kgp9641466
chr1 21889380 21889381 rs3767152
chr1 21890385 21890386 rs1256335
chr1 21891161 21891162 kgp15913030
chr1 21892119 21892120 kgp3259666
chr1 21892478 21892479 rs12025623
chr1 21892667 21892668 kgp6689919
chr1 21894213 21894214 rs3767150
chr1 21894306 21894307 rs10917008
chr1 21894734 21894735 rs3738099
chr1 21894815 21894816 rs3738097
chr1 21895060 21895061 kgp3509906
chr1 21895960 21895961 kgp5325964
chr1 21896766 21896767 kgp2769519
chr1 21897317 21897318 kgp4907880
chr1 21897775 21897776 kgp6610642
chr1 21899143 21899144 kgp15356656
chr1 21899172 21899173 kgp1935088
chr1 21899490 21899491 rs1780320
chr1 21899606 21899607 kgp7464865
chr1 21900111 21900112 kgp8245132
chr1 21900150 21900151 kgp8231053
chr1 21900170 21900171 kgp12326586
chr1 21900890 21900891 kgp372761
chr1 21902949 21902950 rs1780329
chr1 21904205 21904206 kgp12121694
chr1 21904373 21904374 rs1772719
chr1 21904445 21904446 kgp15154372
chr1 21904528 21904529 rs2242420
chr1 21907603 21907604 rs3121206
chr1 21910648 21910649 kgp7554173
chr1 21910889 21910890 rs12124283
chr1 21913853 21913854 kgp2863834
chr1 21914361 21914362 rs1256279
chr1 21917233 21917234 rs10917021
chr1 21921735 21921736 rs7515386
chr1 21922131 21922132 kgp6247661
chr1 21925602 21925603 rs10917023
chr1 21926497 21926498 kgp55579
chr1 21926599 21926600 kgp2665909
chr1 21930541 21930542 kgp11440285
chr1 21930835 21930836 kgp15637643
chr1 21933192 21933193 rs829370
chr1 21933567 21933568 kgp9644674
chr1 21934666 21934667 kgp3977345
chr1 21934692 21934693 kgp5029498
chr1 21935432 21935433 kgp12161727
chr1 21935466 21935467 kgp4518232
chr1 21936699 21936700 kgp15618242
chr1 21937316 21937317 kgp2869821
chr1 21937558 21937559 kgp9196364
chr1 21938374 21938375 rs2275364
chr1 21940554 21940555 kgp12366937
chr1 21940791 21940792 kgp9982170
chr1 21941902 21941903 kgp15272763
chr1 21942599 21942600 kgp3510968
chr1 21942682 21942683 kgp6881428
chr1 21942956 21942957 rs7550977
chr1 21943135 21943136 rs829417
chr1 21943503 21943504 rs829418
chr1 21943819 21943820 kgp3375049
chr1 21944396 21944397 kgp5930415
chr1 21944412 21944413 kgp15306736
chr1 21946395 21946396 rs12134357
chr1 21949461 21949462 rs829406
chr1 21952023 21952024 kgp11577912
chr1 21953039 21953040 kgp12077172
chr1 21953058 21953059 kgp7342368
chr1 21953137 21953138 kgp11801307
chr1 21953145 21953146 kgp6902092
chr1 21953286 21953287 rs7354914
chr1 21953303 21953304 rs1531829
chr1 21953435 21953436 rs829412
chr1 21954293 21954294 rs4654974
chr1 21956198 21956199 rs16825734
chr1 21957466 21957467 kgp9382307
chr1 21958586 21958587 kgp1440927
chr1 21958738 21958739 rs9426771
chr1 21958908 21958909 rs16825746
chr1 21959014 21959015 rs1557087
chr1 21959589 21959590 kgp7195654
chr1 21961137 21961138 kgp10348754
chr1 21965162 21965163 rs6665848
chr1 21965485 21965486 kgp9717089
chr1 21966832 21966833 rs12142081
chr1 21966849 21966850 kgp2185894
chr1 21968765 21968766 kgp8924793
chr1 21970288 21970289 kgp11509732
chr1 21971772 21971773 kgp9804401
chr1 21972479 21972480 rs6426721
chr1 21972893 21972894 kgp12031472
chr1 21975922 21975923 kgp10448431
chr1 21977254 21977255 kgp11836838
chr1 21980324 21980325 kgp5100035
chr1 21980680 21980681 kgp99392
chr1 21980749 21980750 kgp10680490
chr1 21983610 21983611 rs829404
chr1 21983792 21983793 kgp10889574
chr1 21988562 21988563 rs829373
chr1 21988621 21988622 rs829374
chr1 21988842 21988843 kgp2469667
chr1 21989374 21989375 kgp2616235
chr1 21989428 21989429 kgp12287280
chr1 21989529 21989530 kgp11435112
chr1 21993305 21993306 kgp4918462
chr1 21996844 21996845 kgp15780442
chr1 21996847 21996848 rs829398
chr1 21997144 21997145 kgp15871125
chr1 21997156 21997157 kgp5465587
chr1 21997281 21997282 rs3738091
chr1 21998760 21998761 rs829400
chr1 22000025 22000026 rs3818942
chr1 22001980 22001981 rs12135009
chr1 22002866 22002867 rs12128325
chr1 22003711 22003712 kgp10243580
chr1 22003792 22003793 rs829396
chr1 22004398 22004399 kgp15495686
chr1 22004928 22004929 kgp15479006
chr1 22006578 22006579 kgp5136197
chr1 22012591 22012592 rs853481
chr1 22013560 22013561 kgp10132593
chr1 22013770 22013771 rs10493008
chr1 22014470 22014471 kgp5373827
chr1 22020151 22020152 rs3767133
chr1 22020327 22020328 rs3767134
chr1 22021861 22021862 rs16825823
chr1 22023150 22023151 rs829387
chr1 22026411 22026412 kgp5414767
chr1 22027081 22027082 rs2995001
chr1 22038093 22038094 rs1874794
chr1 22040293 22040294 rs333188
chr1 22041072 22041073 rs1018102
chr1 22042642 22042643 rs333185
chr1 22044076 22044077 kgp15812037
chr1 22046557 22046558 rs10799708
chr1 22049666 22049667 rs6426724
chr1 22050738 22050739 kgp15196998
chr1 22051872 22051873 rs4654981
chr1 22052386 22052387 rs7554400
chr1 22052702 22052703 kgp15620616
chr1 22054261 22054262 kgp4232571
chr1 22054426 22054427 rs16825896
chr1 22054723 22054724 kgp15296424
chr1 22063148 22063149 kgp2969462
chr1 22076637 22076638 rs7538354
chr1 22076704 22076705 rs2315931
chr1 22076945 22076946 kgp15194767
chr1 22077671 22077672 rs333195
chr1 22081470 22081471 kgp4167589
chr1 22087677 22087678 kgp7589464
chr1 22088378 22088379 rs16825927
chr1 22088840 22088841 kgp10666193
chr1 22093636 22093637 kgp10348708
chr1 22095838 22095839 kgp771285
chr1 22104970 22104971 rs10733030
chr1 22106774 22106775 kgp281406
chr1 22110071 22110072 rs2315930
chr1 22110417 22110418 rs884726
chr1 22115290 22115291 kgp5372997
chr1 22121366 22121367 kgp6261874
chr1 22124165 22124166 rs10917047
chr1 22126328 22126329 rs12067467
chr1 22127991 22127992 rs7518006
chr1 22131535 22131536 rs11581077
chr1 22132059 22132060 kgp15151887
chr1 22137860 22137861 kgp1691078
chr1 22138197 22138198 rs4654986
chr1 22140347 22140348 rs13374837
chr1 22141205 22141206 kgp4315674
chr1 22141982 22141983 rs2010397
chr1 22143195 22143196 kgp6744059
chr1 22144800 22144801 kgp10109014
chr1 22146682 22146683 kgp7378144
chr1 22147763 22147764 kgp3068654
chr1 22148163 22148164 kgp12202724
chr1 22149934 22149935 kgp8574414
chr1 22150119 22150120 kgp10565904
chr1 22150256 22150257 kgp6319175
chr1 22154844 22154845 kgp1915548
chr1 22154986 22154987 rs10917052
chr1 22155083 22155084 kgp15703856
chr1 22155722 22155723 kgp2481527
chr1 22158156 22158157 kgp5523458
chr1 22159773 22159774 kgp10103785
chr1 22160042 22160043 rs2229493
chr1 22160147 22160148 rs7547731
chr1 22160714 22160715 kgp11666162
chr1 22163389 22163390 kgp1267462
chr1 22165900 22165901 kgp5740530
chr1 22166592 22166593 rs10917053
chr1 22167604 22167605 kgp5985669
chr1 22168215 22168216 kgp5074818
chr1 22168309 22168310 kgp268605
chr1 22168800 22168801 rs2229491
chr1 22168981 22168982 rs7528408
chr1 22169221 22169222 kgp9108464
chr1 22169452 22169453 kgp11784728
chr1 22169925 22169926 kgp12326059
chr1 22174599 22174600 rs3767138
chr1 22175438 22175439 kgp15573059
chr1 22180947 22180948 kgp5087283
chr1 22182841 22182842 kgp5694629
chr1 22184551 22184552 rs4654991
chr1 22184671 22184672 kgp11668874
chr1 22186233 22186234 kgp535400
chr1 22191030 22191031 kgp1175652
chr1 22192523 22192524 rs4654993
chr1 22193201 22193202 kgp1715603
chr1 22196900 22196901 kgp22798020
chr1 22197335 22197336 kgp4520695
chr1 22197613 22197614 kgp6703640
chr1 22198189 22198190 rs11586789
chr1 22199080 22199081 kgp6616219
chr1 22199244 22199245 rs2229482
chr1 22199820 22199821 rs2454290
chr1 22200299 22200300 rs11584053
chr1 22200997 22200998 kgp9359872
chr1 22203173 22203174 kgp15207178
chr1 22203788 22203789 rs897469
chr1 22204505 22204506 rs747546
chr1 22204629 22204630 kgp3157999
chr1 22206941 22206942 kgp5075956
chr1 22207873 22207874 kgp15133900
chr1 22208029 22208030 kgp7767632
chr1 22208688 22208689 kgp7760206
chr1 22208863 22208864 kgp15154073
chr1 22212124 22212125 kgp5348168
chr1 22212243 22212244 rs2497632
chr1 22214126 22214127 kgp1252690
chr1 22215418 22215419 kgp9804666
chr1 22216278 22216279 rs3767141
chr1 22216573 22216574 rs2254358
chr1 22216603 22216604 kgp12480803
chr1 22217107 22217108 kgp191321
chr1 22217565 22217566 kgp649808
chr1 22217899 22217900 kgp989679
chr1 22224833 22224834 kgp15345219
chr1 22227090 22227091 kgp9541892
chr1 22228835 22228836 kgp2510982
chr1 22228937 22228938 kgp8217945
chr1 22229355 22229356 kgp1894573
chr1 22230614 22230615 kgp3972788
chr1 22231445 22231446 rs16826031
chr1 22233583 22233584 kgp6522102
chr1 22233669 22233670 rs1545593
chr1 22236408 22236409 kgp15766858
chr1 22237437 22237438 kgp2289219
chr1 22239981 22239982 kgp5908997
chr1 22240906 22240907 kgp3910501
chr1 22241016 22241017 kgp15255072
chr1 22244022 22244023 rs6698486
chr1 22244591 22244592 kgp10837983
chr1 22247497 22247498 kgp9985458
chr1 22248465 22248466 kgp10219739
chr1 22248880 22248881 kgp376455
chr1 22249588 22249589 kgp12268817
chr1 22249962 22249963 kgp11256984
chr1 22251042 22251043 kgp4872136
chr1 22251114 22251115 kgp6371189
chr1 22251890 22251891 kgp7488528
chr1 22252261 22252262 kgp8927499
chr1 22252789 22252790 rs9426790
chr1 22253281 22253282 kgp2215078
chr1 22254647 22254648 kgp4779974
chr1 22259049 22259050 rs4654997
chr1 22260307 22260308 kgp1072083
chr1 22262224 22262225 rs12081298
chr1 22264585 22264586 rs4233280
chr1 22267907 22267908 kgp6422593
chr1 22271838 22271839 rs7544500
chr1 22275695 22275696 rs7531732
chr1 22276188 22276189 rs4654999
chr1 22276636 22276637 kgp1530235
chr1 22278251 22278252 kgp6403744
chr1 22278425 22278426 kgp12128104
chr1 22278789 22278790 rs10917070
chr1 22279887 22279888 rs4233281
chr1 22280364 22280365 rs12567548
chr1 22281758 22281759 rs10917074
chr1 22282618 22282619 rs7529220
chr1 22283990 22283991 rs4655001
chr1 22284494 22284495 rs11589754
chr1 22284658 22284659 kgp2156487
chr1 22284707 22284708 rs6681966
chr1 22285356 22285357 rs4501814
chr1 22287940 22287941 kgp5211422
chr1 22288374 22288375 kgp5077428
chr1 22288655 22288656 kgp6020868
chr1 22290034 22290035 rs4585955
chr1 22290109 22290110 kgp12061371
chr1 22290155 22290156 rs8179387
chr1 22290629 22290630 kgp2557275
chr1 22293784 22293785 kgp15591167
chr1 22296306 22296307 rs10917079
chr1 22296675 22296676 kgp25113652
chr1 22299965 22299966 kgp6554229
chr1 22301198 22301199 kgp6199106
chr1 22302076 22302077 rs11577213
chr1 22303464 22303465 kgp593818
chr1 22303473 22303474 kgp15690722
chr1 22304141 22304142 kgp5574526
chr1 22307537 22307538 kgp705574
chr1 22308177 22308178 rs7553024
chr1 22308703 22308704 rs12049408
chr1 22308806 22308807 rs10917097
chr1 22309436 22309437 kgp12019596
chr1 22309465 22309466 kgp6186556
chr1 22310079 22310080 rs10799723
chr1 22310224 22310225 kgp15721978
chr1 22314443 22314444 kgp9779191
chr1 22320882 22320883 kgp15747044
chr1 22326323 22326324 kgp7575255
chr1 22327304 22327305 kgp1180559
chr1 22327989 22327990 kgp5050449
chr1 22328206 22328207 kgp4195738
chr1 22329680 22329681 kgp15735819
chr1 22336304 22336305 rs9187
chr1 22339494 22339495 kgp15414521
chr1 22345092 22345093 rs3117048
chr1 22345859 22345860 kgp11984592
chr1 22345905 22345906 kgp9587211
chr1 22346008 22346009 kgp6720627
chr1 22350321 22350322 kgp2596503
chr1 22350833 22350834 kgp1933956
chr1 22352039 22352040 kgp6849051
chr1 22352107 22352108 kgp4071670
chr1 22353985 22353986 kgp605048
chr1 22354109 22354110 rs3768574
chr1 22354865 22354866 rs2473295
chr1 22356808 22356809 kgp9540749
chr1 22356887 22356888 rs1063117
chr1 22356904 22356905 kgp1886782
chr1 22357216 22357217 kgp7050861
chr1 22357548 22357549 kgp9141144
chr1 22361844 22361845 rs2473277
chr1 22368341 22368342 kgp179987
chr1 22373623 22373624 rs2501276
chr1 22373670 22373671 kgp10124450
chr1 22375064 22375065 rs2501275
chr1 22382941 22382942 rs16826243
chr1 22389387 22389388 rs16826309
chr1 22395250 22395251 kgp7902866
chr1 22403016 22403017 rs16826450
chr1 22403356 22403357 kgp11139620
chr1 22414069 22414070 rs11800014
chr1 22423542 22423543 rs4076750
chr1 22425641 22425642 kgp3786404
chr1 22426186 22426187 rs1534949
chr1 22426518 22426519 kgp15821043
chr1 22430068 22430069 kgp8630118
chr1 22439519 22439520 rs4654783
chr1 22442024 22442025 rs1474646
chr1 22443886 22443887 rs1046310
chr1 22444189 22444190 kgp15232866
chr1 22444858 22444859 kgp11352068
chr1 22444974 22444975 kgp10049328
chr1 22445784 22445785 kgp15869134
chr1 22445990 22445991 rs3765351
chr1 22446767 22446768 kgp7868540
chr1 22447315 22447316 kgp2758834
chr1 22447820 22447821 kgp15560447
chr1 22448216 22448217 rs12131703
chr1 22448447 22448448 kgp3914156
chr1 22451844 22451845 rs7526484
chr1 22452373 22452374 kgp64399
chr1 22453974 22453975 kgp8802183
chr1 22454000 22454001 rs2235526
chr1 22455141 22455142 rs7544210
chr1 22455587 22455588 rs11582542
chr1 22456894 22456895 kgp4471506
chr1 22460990 22460991 kgp218883
chr1 22462130 22462131 kgp1199370
chr1 22463456 22463457 kgp5741499
chr1 22472731 22472732 rs12042083
chr1 22473409 22473410 kgp3789369
chr1 22473657 22473658 kgp2210649
chr1 22474547 22474548 kgp15730969
chr1 22474951 22474952 kgp15844437
chr1 22477492 22477493 rs7542242
chr1 22479192 22479193 rs7548239
chr1 22480158 22480159 kgp7812689
chr1 22480218 22480219 kgp2019722
chr1 22480311 22480312 rs4623666
chr1 22482229 22482230 kgp2570020
chr1 22482624 22482625 kgp6323522
chr1 22482628 22482629 kgp1916393
chr1 22483583 22483584 kgp10828163
chr1 22485466 22485467 kgp3388801
chr1 22485676 22485677 kgp10585143
chr1 22485870 22485871 rs16826658
chr1 22485953 22485954 kgp1637773
chr1 22486396 22486397 kgp4114447
chr1 22486500 22486501 rs16826659
chr1 22486579 22486580 kgp7639569
chr1 22487035 22487036 rs2744721
chr1 22487579 22487580 kgp15527916
chr1 22491983 22491984 rs2807357
chr1 22493671 22493672 rs2807356
chr1 22493823 22493824 rs12405138
chr1 22493976 22493977 rs2807355
chr1 22494348 22494349 kgp6042931
chr1 22494790 22494791 rs12747516
chr1 22495214 22495215 rs17360017
chr1 22495260 22495261 kgp4852961
chr1 22495442 22495443 kgp22750368
chr1 22495600 22495601 kgp6211543
chr1 22496702 22496703 rs909813
chr1 22498102 22498103 rs4655030
chr1 22499221 22499222 rs1014986
chr1 22499529 22499530 rs17360053
chr1 22499748 22499749 kgp6590667
chr1 22500687 22500688 kgp11242841
chr1 22501627 22501628 rs10917165
chr1 22501999 22502000 kgp1412238
chr1 22503549 22503550 kgp3309656
chr1 22503666 22503667 rs2744705
chr1 22503775 22503776 rs10737465
chr1 22503840 22503841 kgp11321969
chr1 22503841 22503842 kgp6098866
chr1 22505216 22505217 kgp15404304
chr1 22505608 22505609 kgp9839497
chr1 22506252 22506253 rs2982285
chr1 22506708 22506709 kgp9792960
chr1 22506777 22506778 kgp9018976
chr1 22506850 22506851 rs2744708
chr1 22507422 22507423 rs2807346
chr1 22508798 22508799 kgp10983246
chr1 22508868 22508869 kgp15296702
chr1 22509250 22509251 rs2744712
chr1 22509905 22509906 kgp5861424
chr1 22512193 22512194 kgp9041552
chr1 22512846 22512847 rs2807376
chr1 22514069 22514070 kgp102447
chr1 22514235 22514236 rs10753531
chr1 22514675 22514676 kgp9161195
chr1 22515031 22515032 kgp4688055
chr1 22515991 22515992 rs7531383
chr1 22516396 22516397 kgp15547731
chr1 22518577 22518578 rs11579887
chr1 22519320 22519321 kgp1873046
chr1 22519422 22519423 kgp242632
chr1 22522335 22522336 kgp7371224
chr1 22522351 22522352 rs10799739
chr1 22522926 22522927 rs12734979
chr1 22523726 22523727 kgp1512240
chr1 22524135 22524136 kgp10283895
chr1 22526326 22526327 kgp10571665
chr1 22528406 22528407 kgp15755850
chr1 22529867 22529868 rs2744720
chr1 22530213 22530214 rs732376
chr1 22531552 22531553 rs17356059
chr1 22532606 22532607 kgp15414734
chr1 22533105 22533106 rs2807348
chr1 22533160 22533161 kgp6658623
chr1 22533607 22533608 rs2807347
chr1 22535810 22535811 rs2473247
chr1 22536898 22536899 kgp2139549
chr1 22537070 22537071 rs2473249
chr1 22537648 22537649 rs2473250
chr1 22538596 22538597 rs2473252
chr1 22538786 22538787 rs2473253
chr1 22538900 22538901 kgp12065043
chr1 22539812 22539813 rs12080095
chr1 22540160 22540161 rs1883418
chr1 22541977 22541978 kgp10603996
chr1 22542444 22542445 rs2505722
chr1 22546109 22546110 kgp8487030
chr1 22547289 22547290 rs7552560
chr1 22547351 22547352 rs1569583
chr1 22548818 22548819 kgp5359412
chr1 22549728 22549729 rs2744734
chr1 22549904 22549905 kgp15153681
chr1 22551812 22551813 rs2744738
chr1 22551924 22551925 rs2505711
chr1 22552735 22552736 kgp1196494
chr1 22553477 22553478 rs12749135
chr1 22554624 22554625 kgp10102952
chr1 22555287 22555288 kgp4221941
chr1 22555992 22555993 rs2491210
chr1 22556441 22556442 kgp1390297
chr1 22556705 22556706 kgp8766586
chr1 22558482 22558483 rs2491212
chr1 22562602 22562603 kgp359181
chr1 22562617 22562618 kgp15918025
chr1 22563568 22563569 kgp15288133
chr1 22564304 22564305 rs2807328
chr1 22564786 22564787 rs12128603
chr1 22564898 22564899 kgp3974419
chr1 22565370 22565371 rs2744741
chr1 22567167 22567168 kgp498624
chr1 22568746 22568747 rs2744744
chr1 22569225 22569226 rs932371
chr1 22571384 22571385 kgp5800463
chr1 22574425 22574426 rs2744750
chr1 22577245 22577246 kgp5963210
chr1 22577289 22577290 rs12239548
chr1 22577424 22577425 rs2807338
chr1 22578062 22578063 rs2807339
chr1 22578435 22578436 rs2143101
chr1 22579113 22579114 kgp1838289
chr1 22579797 22579798 rs2744759
chr1 22581960 22581961 kgp5362344
chr1 22584164 22584165 kgp9315036
chr1 22587699 22587700 kgp15798741
chr1 22587948 22587949 kgp5135503
chr1 22588354 22588355 rs4654790
chr1 22588992 22588993 rs2473237
chr1 22589835 22589836 kgp716063
chr1 22590330 22590331 kgp1508742
chr1 22590486 22590487 kgp6995995
chr1 22592948 22592949 kgp11736136
chr1 22593384 22593385 rs736473
chr1 22594674 22594675 kgp6208096
chr1 22595302 22595303 kgp9991211
chr1 22596532 22596533 kgp4993554
chr1 22596599 22596600 rs2473241
chr1 22597745 22597746 kgp1248329
chr1 22598533 22598534 rs6681709
chr1 22599624 22599625 kgp7878871
chr1 22599877 22599878 rs2143100
chr1 22601009 22601010 kgp4762170
chr1 22602784 22602785 kgp15131605
chr1 22603551 22603552 rs760915
chr1 22604927 22604928 kgp7487928
chr1 22605049 22605050 kgp640797
chr1 22609466 22609467 kgp4681206
chr1 22609642 22609643 kgp11465509
chr1 22609693 22609694 rs11589199
chr1 22614645 22614646 rs17356374
chr1 22615739 22615740 rs12734427
chr1 22615803 22615804 kgp5144169
chr1 22616923 22616924 kgp5513169
chr1 22616977 22616978 rs880467
chr1 22622512 22622513 rs10917196
chr1 22622553 22622554 kgp8486594
chr1 22623631 22623632 kgp15459244
chr1 22624556 22624557 kgp11332097
chr1 22625245 22625246 rs10799746
chr1 22625584 22625585 kgp15133320
chr1 22626254 22626255 kgp15666689
chr1 22629056 22629057 rs6426746
chr1 22629550 22629551 kgp15686611
chr1 22632549 22632550 kgp7794720
chr1 22633112 22633113 kgp8354970
chr1 22636658 22636659 kgp11100259
chr1 22638049 22638050 rs4655040
chr1 22639189 22639190 kgp11512865
chr1 22640191 22640192 kgp5731505
chr1 22642903 22642904 kgp8335119
chr1 22644856 22644857 kgp15897062
chr1 22645888 22645889 rs8179370
chr1 22648057 22648058 kgp22814700
chr1 22648410 22648411 rs6690148
chr1 22649486 22649487 rs11580218
chr1 22649993 22649994 rs10917209
chr1 22650245 22650246 kgp15732600
chr1 22650545 22650546 rs16826920
chr1 22651602 22651603 kgp5368703
chr1 22651681 22651682 kgp6000850
chr1 22652910 22652911 kgp8165980
chr1 22653594 22653595 kgp10901895
chr1 22653883 22653884 rs12137132
chr1 22654253 22654254 rs4655043
chr1 22655490 22655491 kgp15726535
chr1 22655931 22655932 kgp15330582
chr1 22656862 22656863 rs11580249
chr1 22656867 22656868 kgp1534650
chr1 22658484 22658485 rs12128356
chr1 22659374 22659375 rs4655044
chr1 22665399 22665400 rs10917216
chr1 22666979 22666980 rs11584197
chr1 22668371 22668372 kgp12210770
chr1 22670582 22670583 kgp7036131
chr1 22670663 22670664 rs12078899
chr1 22673894 22673895 kgp9880653
chr1 22674369 22674370 rs10917219
chr1 22675176 22675177 kgp15756709
chr1 22675845 22675846 kgp7971793
chr1 22679995 22679996 kgp7120970
chr1 22680078 22680079 kgp7469301
chr1 22682132 22682133 kgp22805133
chr1 22682365 22682366 rs12742784
chr1 22683029 22683030 rs12089677
chr1 22683404 22683405 rs10917220
chr1 22684693 22684694 kgp11356708
chr1 22684754 22684755 kgp4875289
chr1 22684783 22684784 kgp15852293
chr1 22685250 22685251 rs10753536
chr1 22686492 22686493 rs12029258
chr1 22687650 22687651 kgp7498938
chr1 22687700 22687701 kgp3754745
chr1 22688483 22688484 rs4655052
chr1 22689343 22689344 kgp8695893
chr1 22690416 22690417 kgp11628662
chr1 22690922 22690923 rs6682619
chr1 22691057 22691058 rs6680239
chr1 22691605 22691606 kgp7609905
chr1 22693333 22693334 rs11581210
chr1 22696172 22696173 kgp15161647
chr1 22697211 22697212 kgp6652309
chr1 22698446 22698447 rs7524102
chr1 22698631 22698632 kgp15591331
chr1 22698741 22698742 kgp15847091
chr1 22700350 22700351 kgp12484695
chr1 22701923 22701924 rs4531265
chr1 22702230 22702231 rs12568930
chr1 22702279 22702280 rs12561997
chr1 22702857 22702858 rs6696981
chr1 22705725 22705726 kgp9964418
chr1 22706433 22706434 rs6684375
chr1 22711377 22711378 rs7550872
chr1 22711862 22711863 kgp15228902
chr1 22712327 22712328 kgp8674881
chr1 22713450 22713451 rs6690260
chr1 22718777 22718778 kgp6120930
chr1 22721146 22721147 kgp3015341
chr1 22722157 22722158 kgp10302308
chr1 22722693 22722694 rs6667212
chr1 22725223 22725224 rs10917223
chr1 22725824 22725825 rs2185341
chr1 22726112 22726113 kgp15859220
chr1 22726370 22726371 kgp12420199
chr1 22726494 22726495 rs4525015
chr1 22726563 22726564 kgp288081
chr1 22731099 22731100 kgp5392133
chr1 22731268 22731269 rs7543680
chr1 22731808 22731809 kgp713484
chr1 22732748 22732749 kgp9470856
chr1 22734859 22734860 kgp7660125
chr1 22735905 22735906 rs4655059
chr1 22737882 22737883 kgp205194
chr1 22737945 22737946 kgp15301674
chr1 22738032 22738033 kgp6688204
chr1 22738431 22738432 kgp1133272
chr1 22742074 22742075 rs4589081
chr1 22742984 22742985 rs12145722
chr1 22744685 22744686 rs4515757
chr1 22745607 22745608 kgp6599518
chr1 22745775 22745776 kgp8149968
chr1 22746685 22746686 rs10799754
chr1 22746903 22746904 kgp7656226
chr1 22752203 22752204 kgp4922235
chr1 22753126 22753127 rs12089317
chr1 22753458 22753459 kgp433866
chr1 22758820 22758821 rs7536791
chr1 22759296 22759297 kgp15652938
chr1 22760324 22760325 rs7530165
chr1 22763912 22763913 kgp10515228
chr1 22768783 22768784 rs2078450
chr1 22769374 22769375 kgp5604799
chr1 22774265 22774266 rs1890775
chr1 22778455 22778456 rs4655064
chr1 22779158 22779159 rs10737466
chr1 22780926 22780927 rs12133700
chr1 22782601 22782602 rs10917234
chr1 22784334 22784335 rs1934482
chr1 22786475 22786476 rs12408859
chr1 22787710 22787711 rs10493014
chr1 22789740 22789741 rs1344194
chr1 22795458 22795459 rs4369203
chr1 22797834 22797835 kgp7370725
chr1 22798141 22798142 rs16827211
chr1 22802071 22802072 rs1267001
chr1 22803194 22803195 rs10917237
chr1 22803594 22803595 kgp5562339
chr1 22806280 22806281 rs1011380
chr1 22809820 22809821 rs1769819
chr1 22813899 22813900 rs1738392
chr1 22814288 22814289 rs4655067
chr1 22816232 22816233 rs10799756
chr1 22817166 22817167 kgp15623470
chr1 22817995 22817996 kgp15448068
chr1 22821967 22821968 rs209753
chr1 22825967 22825968 rs2053
chr1 22827930 22827931 rs4655071
chr1 22828043 22828044 kgp15756233
chr1 22833800 22833801 rs209731
chr1 22835676 22835677 rs209729
chr1 22837187 22837188 kgp1716634
chr1 22837848 22837849 rs209727
chr1 22840460 22840461 rs209724
chr1 22841342 22841343 kgp15631460
chr1 22843427 22843428 kgp6727609
chr1 22843997 22843998 kgp5277486
chr1 22844299 22844300 kgp22807270
chr1 22846813 22846814 kgp15624387
chr1 22847551 22847552 rs209719
chr1 22848971 22848972 kgp5371597
chr1 22849002 22849003 kgp6402707
chr1 22850030 22850031 rs11801390
chr1 22850584 22850585 kgp15425804
chr1 22851433 22851434 rs10917246
chr1 22851634 22851635 rs3754009
chr1 22852107 22852108 kgp15668935
chr1 22854069 22854070 kgp3507398
chr1 22854444 22854445 kgp15164371
chr1 22854930 22854931 kgp8951805
chr1 22855440 22855441 rs12137696
chr1 22855532 22855533 kgp12175571
chr1 22855930 22855931 kgp15332766
chr1 22856316 22856317 kgp15328456
chr1 22856338 22856339 kgp84477
chr1 22856600 22856601 kgp6974000
chr1 22856642 22856643 kgp15832976
chr1 22863295 22863296 rs12130348
chr1 22863327 22863328 kgp10127254
chr1 22863679 22863680 rs12756490
chr1 22863992 22863993 rs12130508
chr1 22865974 22865975 kgp11748900
chr1 22866289 22866290 kgp11878095
chr1 22871311 22871312 rs209714
chr1 22872197 22872198 kgp15541066
chr1 22872686 22872687 rs766910
chr1 22875878 22875879 rs209710
chr1 22877239 22877240 rs11584687
chr1 22877812 22877813 rs209709
chr1 22879717 22879718 kgp15359478
chr1 22880421 22880422 kgp7223653
chr1 22882334 22882335 kgp4635547
chr1 22882586 22882587 kgp6216726
chr1 22883579 22883580 kgp15523248
chr1 22883580 22883581 kgp1741259
chr1 22884091 22884092 kgp2145555
chr1 22885643 22885644 kgp10451242
chr1 22885765 22885766 rs7521074
chr1 22887088 22887089 kgp530184
chr1 22888518 22888519 kgp4863286
chr1 22889212 22889213 kgp546334
chr1 22889227 22889228 kgp8983736
chr1 22891408 22891409 rs209736
chr1 22893542 22893543 kgp2351458
chr1 22893605 22893606 kgp15657906
chr1 22895070 22895071 kgp4131759
chr1 22899010 22899011 rs209741
chr1 22899446 22899447 kgp15571315
chr1 22899716 22899717 kgp8921321
chr1 22902771 22902772 kgp2412702
chr1 22903475 22903476 kgp7689024
chr1 22906246 22906247 rs649754
chr1 22907481 22907482 kgp11379460
chr1 22908713 22908714 kgp30261
chr1 22911377 22911378 kgp12565681
chr1 22911833 22911834 kgp9012897
chr1 22912404 22912405 kgp8957685
chr1 22912439 22912440 kgp998431
chr1 22913919 22913920 kgp4496343
chr1 22915752 22915753 kgp4266451
chr1 22915977 22915978 kgp11430354
chr1 22916863 22916864 rs671485
chr1 22919903 22919904 rs209696
chr1 22921502 22921503 rs209694
chr1 22922025 22922026 rs209693
chr1 22922799 22922800 rs209690
chr1 22923027 22923028 kgp5184823
chr1 22923535 22923536 kgp15177245
chr1 22923872 22923873 kgp1981549
chr1 22926020 22926021 rs999800
chr1 22928812 22928813 kgp6375149
chr1 22929375 22929376 kgp2888727
chr1 22930301 22930302 kgp1610021
chr1 22930412 22930413 kgp15353861
chr1 22934643 22934644 rs209705
chr1 22936071 22936072 rs209704
chr1 22937093 22937094 rs12128546
chr1 22937817 22937818 rs10917268
chr1 22937878 22937879 kgp15440513
chr1 22938094 22938095 kgp8593770
chr1 22938355 22938356 rs6685916
chr1 22938497 22938498 kgp5186216
chr1 22940919 22940920 kgp15909167
chr1 22943423 22943424 kgp10478392
chr1 22943722 22943723 kgp5389904
chr1 22943798 22943799 kgp3402682
chr1 22945618 22945619 rs158772
chr1 22950760 22950761 kgp1186293
chr1 22952385 22952386 rs186037
chr1 22952822 22952823 rs158762
chr1 22953159 22953160 kgp15914479
chr1 22953531 22953532 kgp15321005
chr1 22954371 22954372 rs158761
chr1 22954841 22954842 kgp8009028
chr1 22957376 22957377 kgp2277118
chr1 22957766 22957767 kgp15858411
chr1 22957925 22957926 kgp15627750
chr1 22958317 22958318 rs587585
chr1 22958953 22958954 kgp15383249
chr1 22959097 22959098 kgp11139683
chr1 22960353 22960354 rs665691
chr1 22962599 22962600 rs2935540
chr1 22962652 22962653 rs2986658
chr1 22962884 22962885 rs2935541
chr1 22963470 22963471 kgp9699239
chr1 22964064 22964065 kgp15688237
chr1 22964957 22964958 kgp10577163
chr1 22965437 22965438 GA000437
chr1 22966608 22966609 rs12033074
chr1 22967394 22967395 kgp3940379
chr1 22967495 22967496 rs6690827
chr1 22967712 22967713 kgp3552918
chr1 22967814 22967815 kgp15710578
chr1 22970924 22970925 kgp550679
chr1 22971445 22971446 kgp724692
chr1 22971678 22971679 rs652826
chr1 22971891 22971892 rs294185
chr1 22972898 22972899 kgp8577512
chr1 22974296 22974297 GA018702
chr1 22974927 22974928 rs294179
chr1 22976239 22976240 rs294178
chr1 22977882 22977883 rs12734877
chr1 22978267 22978268 rs12754182
chr1 22978371 22978372 kgp404080
chr1 22978645 22978646 rs17433222
chr1 22978906 22978907 kgp15526018
chr1 22979886 22979887 kgp15783980
chr1 22980938 22980939 kgp12519223
chr1 22981025 22981026 kgp15419739
chr1 22981875 22981876 rs12756603
chr1 22982065 22982066 rs12722729
chr1 22984359 22984360 kgp204203
chr1 22984874 22984875 kgp15687736
chr1 22984947 22984948 kgp15461009
chr1 22986402 22986403 rs631090
chr1 22986609 22986610 kgp9850329
chr1 22986630 22986631 rs623183
chr1 22986737 22986738 kgp4443064
chr1 22989744 22989745 rs292010
chr1 22990085 22990086 kgp15185780
chr1 22991368 22991369 kgp2153829
chr1 22991511 22991512 rs292007
chr1 22991641 22991642 kgp878041
chr1 22991920 22991921 kgp2167521
chr1 22992252 22992253 kgp223475
chr1 22993334 22993335 rs292005
chr1 22996570 22996571 rs7549747
chr1 22997378 22997379 rs2031749
chr1 22997880 22997881 kgp15852108
chr1 22998258 22998259 kgp7013720
chr1 22999519 22999520 kgp15625720
chr1 23000591 23000592 kgp903127
chr1 23002333 23002334 kgp2491378
chr1 23004018 23004019 rs7549888
chr1 23005951 23005952 kgp753396
chr1 23006015 23006016 kgp15182835
chr1 23007174 23007175 rs17486657
chr1 23010442 23010443 kgp15446639
chr1 23013100 23013101 kgp4845355
chr1 23013771 23013772 kgp15635051
chr1 23016005 23016006 rs294223
chr1 23016102 23016103 rs17433871
chr1 23016156 23016157 rs16827450
chr1 23017352 23017353 kgp15209523
chr1 23019543 23019544 rs294230
chr1 23025086 23025087 kgp15704946
chr1 23026292 23026293 rs294214
chr1 23026320 23026321 kgp6097560
chr1 23026488 23026489 rs2182703
chr1 23031101 23031102 kgp15836310
chr1 23031405 23031406 kgp10425691
chr1 23031450 23031451 rs6676345
chr1 23033203 23033204 kgp7587113
chr1 23033256 23033257 rs294218
chr1 23034215 23034216 kgp5318498
chr1 23038731 23038732 kgp2674472
chr1 23039317 23039318 kgp3451930
chr1 23039387 23039388 kgp15544103
chr1 23039908 23039909 rs2043969
chr1 23040620 23040621 kgp8909873
chr1 23042126 23042127 rs6695566
chr1 23042317 23042318 rs12074571
chr1 23042470 23042471 kgp5332808
chr1 23044222 23044223 kgp5295416
chr1 23044545 23044546 kgp15482271
chr1 23044827 23044828 rs734445
chr1 23050261 23050262 rs882024
chr1 23050351 23050352 rs882025
chr1 23051670 23051671 kgp15318029
chr1 23053485 23053486 kgp5816798
chr1 23055359 23055360 rs4655093
chr1 23056723 23056724 kgp15812255
chr1 23057189 23057190 rs12732926
chr1 23060047 23060048 kgp7400192
chr1 23061648 23061649 kgp8206647
chr1 23061991 23061992 rs10753541
chr1 23062907 23062908 rs10917284
chr1 23063929 23063930 rs4263970
chr1 23066442 23066443 kgp817478
chr1 23066491 23066492 kgp6377726
chr1 23066511 23066512 rs1318720
chr1 23067043 23067044 rs4612601
chr1 23068209 23068210 kgp1958677
chr1 23068394 23068395 kgp6744200
chr1 23068464 23068465 kgp9775757
chr1 23068760 23068761 rs6426763
chr1 23069648 23069649 rs6673115
chr1 23071742 23071743 kgp15391655
chr1 23071844 23071845 kgp10515812
chr1 23072419 23072420 rs876685
chr1 23073166 23073167 rs6698922
chr1 23076096 23076097 kgp15324333
chr1 23076838 23076839 kgp8277015
chr1 23077980 23077981 kgp10932483
chr1 23080350 23080351 rs4233292
chr1 23080483 23080484 kgp15589100
chr1 23081001 23081002 kgp8026545
chr1 23082001 23082002 rs4655100
chr1 23082666 23082667 kgp9596278
chr1 23086095 23086096 rs893964
chr1 23086440 23086441 kgp8343141
chr1 23086882 23086883 rs1561625
chr1 23087243 23087244 rs2582022
chr1 23087572 23087573 kgp8625588
chr1 23089028 23089029 kgp10878897
chr1 23089260 23089261 kgp11573965
chr1 23090032 23090033 kgp15143913
chr1 23091272 23091273 rs10753544
chr1 23091595 23091596 kgp3952511
chr1 23092065 23092066 kgp15310077
chr1 23094420 23094421 rs4654814
chr1 23094453 23094454 rs4655107
chr1 23096645 23096646 kgp15139750
chr1 23096817 23096818 rs7516175
chr1 23098049 23098050 kgp15194852
chr1 23098940 23098941 kgp4218865
chr1 23100782 23100783 kgp788105
chr1 23101687 23101688 rs1561624
chr1 23101746 23101747 kgp15265526
chr1 23102371 23102372 kgp4233547
chr1 23102855 23102856 rs6692683
chr1 23103069 23103070 kgp15793407
chr1 23103134 23103135 kgp6228868
chr1 23103238 23103239 kgp15704593
chr1 23103352 23103353 kgp5406403
chr1 23104383 23104384 kgp7514584
chr1 23105111 23105112 kgp15525011
chr1 23105617 23105618 kgp15711998
chr1 23106212 23106213 rs2817909
chr1 23107200 23107201 kgp1640225
chr1 23108199 23108200 kgp5413593
chr1 23108365 23108366 kgp7958613
chr1 23109290 23109291 rs2817901
chr1 23110504 23110505 kgp2390079
chr1 23112368 23112369 rs10799762
chr1 23114450 23114451 kgp8010631
chr1 23114860 23114861 kgp6103298
chr1 23115938 23115939 rs11801544
chr1 23116048 23116049 rs2817896
chr1 23117459 23117460 rs10799764
chr1 23117714 23117715 kgp15671942
chr1 23118172 23118173 rs893961
chr1 23118197 23118198 rs10917300
chr1 23120113 23120114 kgp9115196
chr1 23120215 23120216 kgp11410707
chr1 23120405 23120406 kgp116083
chr1 23120673 23120674 kgp12495935
chr1 23122279 23122280 rs4655110
chr1 23122344 23122345 kgp6938968
chr1 23123588 23123589 rs1866790
chr1 23127875 23127876 rs4506436
chr1 23129234 23129235 kgp952936
chr1 23131172 23131173 kgp3600846
chr1 23131904 23131905 kgp15648445
chr1 23132837 23132838 rs893969
chr1 23133791 23133792 kgp12374118
chr1 23133909 23133910 kgp15442574
chr1 23134217 23134218 rs10465543
chr1 23134897 23134898 rs7541752
chr1 23136389 23136390 kgp12340317
chr1 23136621 23136622 rs2817876
chr1 23137760 23137761 rs12723359
chr1 23138907 23138908 kgp6877210
chr1 23140699 23140700 rs2869511
chr1 23141118 23141119 kgp8237396
chr1 23143008 23143009 kgp15184648
chr1 23143337 23143338 rs6660612
chr1 23143646 23143647 rs751022
chr1 23144005 23144006 rs893966
chr1 23145049 23145050 kgp2023285
chr1 23145602 23145603 rs4390147
chr1 23146496 23146497 rs6662622
chr1 23147351 23147352 kgp15343847
chr1 23147599 23147600 rs7549224
chr1 23148918 23148919 kgp7131401
chr1 23153272 23153273 kgp5803885
chr1 23155230 23155231 rs12090415
chr1 23155720 23155721 kgp4066139
chr1 23156123 23156124 kgp3799474
chr1 23156126 23156127 kgp11669803
chr1 23156288 23156289 kgp12511337
chr1 23158121 23158122 rs10753545
chr1 23158136 23158137 rs11808976
chr1 23158222 23158223 rs4600017
chr1 23160271 23160272 rs4654821
chr1 23164094 23164095 kgp3179912
chr1 23164183 23164184 rs12731889
chr1 23165935 23165936 kgp12173732
chr1 23166230 23166231 kgp15313459
chr1 23167620 23167621 kgp2928218
chr1 23168058 23168059 rs10917318
chr1 23169502 23169503 rs4655128
chr1 23169527 23169528 kgp5837597
chr1 23171633 23171634 kgp12473122
chr1 23171705 23171706 rs11800828
chr1 23175041 23175042 kgp4163415
chr1 23175993 23175994 rs4655130
chr1 23176182 23176183 kgp15647236
chr1 23177188 23177189 rs4655131
chr1 23179553 23179554 kgp8965445
chr1 23181288 23181289 rs10917319
chr1 23181712 23181713 kgp12501546
chr1 23182683 23182684 kgp7573680
chr1 23183129 23183130 rs4654824
chr1 23184205 23184206 rs7413155
chr1 23184352 23184353 kgp15704542
chr1 23184932 23184933 kgp4672658
chr1 23185625 23185626 kgp15365726
chr1 23187612 23187613 kgp15667933
chr1 23189122 23189123 rs6670405
chr1 23190149 23190150 kgp5570533
chr1 23191100 23191101 kgp15481865
chr1 23195313 23195314 rs908503
chr1 23196429 23196430 kgp15500932
chr1 23197383 23197384 kgp1297920
chr1 23197524 23197525 kgp8581686
chr1 23198618 23198619 rs4655134
chr1 23198869 23198870 kgp9959946
chr1 23199043 23199044 rs12131925
chr1 23199401 23199402 kgp8018320
chr1 23199987 23199988 kgp15471275
chr1 23200128 23200129 kgp15786897
chr1 23201248 23201249 kgp15221086
chr1 23201759 23201760 kgp2355012
chr1 23202402 23202403 rs12086772
chr1 23204182 23204183 kgp15409689
chr1 23204872 23204873 kgp15126596
chr1 23205020 23205021 rs6426771
chr1 23205112 23205113 kgp1289855
chr1 23205249 23205250 kgp8257733
chr1 23206297 23206298 kgp15417472
chr1 23206683 23206684 kgp5491935
chr1 23206922 23206923 kgp15654125
chr1 23207134 23207135 rs11807221
chr1 23208924 23208925 kgp11073687
chr1 23212739 23212740 rs309476
chr1 23214313 23214314 kgp11849822
chr1 23216589 23216590 kgp15215765
chr1 23219186 23219187 rs116119
chr1 23219343 23219344 rs2746331
chr1 23219749 23219750 kgp15169953
chr1 23220009 23220010 kgp12345632
chr1 23220456 23220457 kgp5351593
chr1 23221618 23221619 kgp15217646
chr1 23222866 23222867 kgp15678254
chr1 23223591 23223592 kgp15346493
chr1 23223759 23223760 kgp15719570
chr1 23225321 23225322 rs309543
chr1 23227165 23227166 rs2675494
chr1 23231219 23231220 kgp4964771
chr1 23232399 23232400 kgp11336391
chr1 23233488 23233489 kgp15680693
chr1 23233599 23233600 rs309500
chr1 23234945 23234946 rs309499
chr1 23236191 23236192 rs309498
chr1 23236825 23236826 kgp6120812
chr1 23238022 23238023 rs309495
chr1 23240462 23240463 kgp15907924
chr1 23241723 23241724 kgp15285392
chr1 23242628 23242629 kgp11968164
chr1 23245414 23245415 kgp15139038
chr1 23247394 23247395 rs744834
chr1 23251591 23251592 rs309517
chr1 23252935 23252936 rs2675500
chr1 23253113 23253114 kgp12392763
chr1 23253357 23253358 kgp15413027
chr1 23257058 23257059 kgp9724939
chr1 23259166 23259167 rs7553678
chr1 23259420 23259421 kgp9861565
chr1 23263233 23263234 kgp1355801
chr1 23267089 23267090 rs722993
chr1 23267285 23267286 kgp7695833
chr1 23267432 23267433 rs645604
chr1 23268239 23268240 kgp9556867
chr1 23274947 23274948 rs309539
chr1 23277354 23277355 kgp3022797
chr1 23278631 23278632 rs620514
chr1 23283075 23283076 rs4654828
chr1 23283186 23283187 kgp2061531
chr1 23283379 23283380 kgp1023587
chr1 23285855 23285856 kgp4463699
chr1 23287198 23287199 kgp46171
chr1 23288579 23288580 rs7543064
chr1 23288827 23288828 rs6426775
chr1 23289277 23289278 kgp9721539
chr1 23291089 23291090 rs925826
chr1 23291581 23291582 rs4655138
chr1 23293247 23293248 rs309514
chr1 23294670 23294671 kgp2319665
chr1 23294838 23294839 rs648322
chr1 23299144 23299145 kgp10230996
chr1 23302575 23302576 rs6702719
chr1 23307437 23307438 kgp6842325
chr1 23308834 23308835 kgp15196782
chr1 23312024 23312025 rs4655141
chr1 23312696 23312697 kgp15350946
chr1 23332149 23332150 rs674136
chr1 23336201 23336202 kgp5913217
chr1 23337621 23337622 kgp15286135
chr1 23338383 23338384 rs6650086
chr1 23340450 23340451 kgp15215091
chr1 23345050 23345051 rs561136
chr1 23345690 23345691 rs12097454
chr1 23352165 23352166 rs6683468
chr1 23356863 23356864 kgp5822664
chr1 23360264 23360265 kgp775025
chr1 23363043 23363044 kgp7142770
chr1 23364918 23364919 rs4654834
chr1 23365183 23365184 kgp2913529
chr1 23366883 23366884 kgp510680
chr1 23371607 23371608 rs587168
chr1 23371920 23371921 rs10489564
chr1 23374950 23374951 rs649648
chr1 23378626 23378627 rs559431
chr1 23380258 23380259 kgp15211506
chr1 23381115 23381116 rs7543975
chr1 23382728 23382729 rs763310
chr1 23383703 23383704 kgp1674351
chr1 23384184 23384185 kgp15789590
chr1 23384536 23384537 rs2869044
chr1 23386165 23386166 rs998894
chr1 23387833 23387834 kgp15424784
chr1 23398576 23398577 kgp15683832
chr1 23399931 23399932 kgp12080694
chr1 23403653 23403654 kgp15788279
chr1 23404670 23404671 rs4655145
chr1 23407217 23407218 kgp15145143
chr1 23410720 23410721 kgp1222614
chr1 23413026 23413027 kgp4876007
chr1 23413457 23413458 rs580878
chr1 23413514 23413515 kgp15534318
chr1 23413706 23413707 kgp2942356
chr1 23414610 23414611 kgp15422274
chr1 23415101 23415102 kgp4633863
chr1 23415101 23415102 rs683893
chr1 23415517 23415518 kgp15838196
chr1 23417297 23417298 rs12061649
chr1 23417922 23417923 kgp15330075
chr1 23418152 23418153 rs10799790
chr1 23419260 23419261 rs477717
chr1 23419282 23419283 kgp5130964
chr1 23419373 23419374 rs3765407
chr1 23419382 23419383 kgp3276428
chr1 23419382 23419383 rs477830
chr1 23419805 23419806 kgp15917606
chr1 23419854 23419855 rs1983965
chr1 23425938 23425939 rs489644
chr1 23429121 23429122 rs1208932
chr1 23431776 23431777 rs765803
chr1 23432345 23432346 rs1208930
chr1 23434545 23434546 kgp3584725
chr1 23435537 23435538 rs16827981
chr1 23435668 23435669 rs2274687
chr1 23438087 23438088 rs6663369
chr1 23445450 23445451 rs12408468
chr1 23449182 23449183 rs1571466
chr1 23451891 23451892 kgp11735616
chr1 23464414 23464415 rs9426803
chr1 23464973 23464974 rs10917351
chr1 23468799 23468800 rs6691404
chr1 23470459 23470460 kgp3820260
chr1 23471095 23471096 kgp3610735
chr1 23472340 23472341 rs3845521
chr1 23475927 23475928 rs601411
chr1 23477510 23477511 rs11587694
chr1 23485933 23485934 kgp9492090
chr1 23486976 23486977 rs500167
chr1 23493245 23493246 rs2746553
chr1 23496878 23496879 rs6691108
chr1 23497851 23497852 kgp7585473
chr1 23500450 23500451 rs12405002
chr1 23501353 23501354 rs643492
chr1 23501773 23501774 rs2806555
chr1 23504794 23504795 rs2806561
chr1 23506520 23506521 kgp11588819
chr1 23507171 23507172 rs2806566
chr1 23507616 23507617 kgp12418297
chr1 23510829 23510830 kgp2658235
chr1 23510849 23510850 rs1738468
chr1 23512002 23512003 kgp3165400
chr1 23513979 23513980 rs641032
chr1 23515255 23515256 kgp5560941
chr1 23515630 23515631 rs1757044
chr1 23519476 23519477 rs623988
chr1 23519632 23519633 kgp3098982
chr1 23521339 23521340 rs676643
chr1 23523290 23523291 rs586589
chr1 23523688 23523689 rs588387
chr1 23526551 23526552 rs2746561
chr1 23527004 23527005 rs2806570
chr1 23536890 23536891 rs1738475
chr1 23537554 23537555 rs627304
chr1 23539009 23539010 rs10917360
chr1 23540124 23540125 rs16828047
chr1 23540468 23540469 kgp12453926
chr1 23540542 23540543 rs16828054
chr1 23544492 23544493 kgp4733195
chr1 23546857 23546858 kgp4724340
chr1 23547193 23547194 rs10917362
chr1 23548870 23548871 rs10917363
chr1 23551622 23551623 rs7532266
chr1 23551968 23551969 kgp1643173
chr1 23552105 23552106 rs9787309
chr1 23552383 23552384 kgp8983870
chr1 23553224 23553225 rs6695697
chr1 23554665 23554666 kgp3512859
chr1 23555598 23555599 kgp3888883
chr1 23559999 23560000 rs4654837
chr1 23564659 23564660 rs9660975
chr1 23565160 23565161 kgp15450902
chr1 23570805 23570806 kgp15396209
chr1 23577072 23577073 rs1535180
chr1 23577665 23577666 rs2144732
chr1 23578926 23578927 kgp11741916
chr1 23579473 23579474 kgp5936601
chr1 23579766 23579767 kgp1522346
chr1 23586516 23586517 kgp15295769
chr1 23587589 23587590 rs9658850
chr1 23590182 23590183 kgp10104697
chr1 23590183 23590184 kgp10428569
chr1 23590410 23590411 rs16828154
chr1 23590650 23590651 kgp8428147
chr1 23600797 23600798 kgp11722884
chr1 23600871 23600872 kgp15709382
chr1 23604369 23604370 rs628465
chr1 23607714 23607715 rs16828167
chr1 23612143 23612144 kgp906968
chr1 23613343 23613344 rs12043534
chr1 23618459 23618460 rs2749158
chr1 23619008 23619009 kgp3448569
chr1 23628639 23628640 kgp15321631
chr1 23631624 23631625 rs655600
chr1 23636093 23636094 rs1045079
chr1 23639548 23639549 kgp12079800
chr1 23640221 23640222 kgp15822596
chr1 23641261 23641262 rs628750
chr1 23641366 23641367 kgp12149852
chr1 23643465 23643466 kgp1098859
chr1 23651090 23651091 rs679442
chr1 23657174 23657175 kgp3033291
chr1 23664510 23664511 rs11586100
chr1 23667750 23667751 rs2103911
chr1 23669245 23669246 rs686717
chr1 23669769 23669770 rs3753250
chr1 23675825 23675826 kgp15678657
chr1 23677014 23677015 rs6666848
chr1 23679842 23679843 rs618036
chr1 23686245 23686246 kgp12547357
chr1 23686776 23686777 kgp12017517
chr1 23686797 23686798 rs601786
chr1 23687826 23687827 rs644749
chr1 23688177 23688178 rs646193
chr1 23688908 23688909 kgp15167790
chr1 23688932 23688933 rs2849028
chr1 23693421 23693422 rs2849025
chr1 23695274 23695275 kgp7614911
chr1 23696151 23696152 rs665977
chr1 23697616 23697617 kgp2062685
chr1 23698963 23698964 rs6679292
chr1 23699339 23699340 kgp1498108
chr1 23700810 23700811 rs9887921
chr1 23701311 23701312 rs1740481
chr1 23707515 23707516 GA000446
chr1 23707691 23707692 kgp10776237
chr1 23708963 23708964 kgp7688361
chr1 23708988 23708989 rs10917375
chr1 23710474 23710475 rs2298632
chr1 23710791 23710792 kgp15852013
chr1 23710804 23710805 rs605468
chr1 23711375 23711376 rs2092933
chr1 23712369 23712370 kgp15450263
chr1 23712527 23712528 kgp7878824
chr1 23713951 23713952 kgp3779546
chr1 23714447 23714448 rs1198447
chr1 23715174 23715175 kgp9043957
chr1 23723934 23723935 rs7516962
chr1 23724018 23724019 kgp6271802
chr1 23724182 23724183 rs2275355
chr1 23729338 23729339 kgp4302723
chr1 23730724 23730725 kgp2803282
chr1 23731610 23731611 kgp15294842
chr1 23731818 23731819 kgp5801429
chr1 23734349 23734350 rs1767141
chr1 23735240 23735241 rs1198423
chr1 23742151 23742152 rs1787646
chr1 23743295 23743296 rs6682786
chr1 23743697 23743698 kgp15173082
chr1 23745227 23745228 rs3737646
chr1 23748439 23748440 rs7515139
chr1 23755512 23755513 rs1198430
chr1 23755715 23755716 kgp9241379
chr1 23756154 23756155 kgp10097722
chr1 23756694 23756695 rs1198433
chr1 23758498 23758499 kgp3786835
chr1 23760407 23760408 rs1207124
chr1 23760910 23760911 kgp15374373
chr1 23763937 23763938 kgp15818428
chr1 23765178 23765179 rs1787648
chr1 23765471 23765472 rs1767148
chr1 23765910 23765911 rs1621803
chr1 23765927 23765928 kgp15441615
chr1 23766035 23766036 rs948675
chr1 23769358 23769359 kgp10726496
chr1 23769673 23769674 kgp4684062
chr1 23769981 23769982 kgp15875345
chr1 23775295 23775296 kgp5867845
chr1 23778003 23778004 kgp15840378
chr1 23778361 23778362 rs2077066
chr1 23779301 23779302 kgp15802725
chr1 23780638 23780639 kgp6179955
chr1 23785736 23785737 kgp15528826
chr1 23786202 23786203 rs1555024
chr1 23794913 23794914 rs7522616
chr1 23796229 23796230 kgp15852277
chr1 23801629 23801630 rs1736569
chr1 23805292 23805293 rs2742958
chr1 23805663 23805664 kgp15508445
chr1 23805776 23805777 kgp11902760
chr1 23807273 23807274 kgp15760920
chr1 23811903 23811904 kgp6493949
chr1 23816119 23816120 rs12142232
chr1 23817410 23817411 rs2811962
chr1 23821721 23821722 kgp11445321
chr1 23821744 23821745 kgp12279933
chr1 23822177 23822178 kgp4802630
chr1 23823797 23823798 rs1009590
chr1 23824241 23824242 rs2811963
chr1 23826785 23826786 kgp2668445
chr1 23827294 23827295 kgp15726255
chr1 23835717 23835718 kgp15582483
chr1 23836695 23836696 rs3218207
chr1 23836764 23836765 rs3218206
chr1 23837559 23837560 kgp137903
chr1 23839768 23839769 rs2282720
chr1 23845749 23845750 kgp15637401
chr1 23847970 23847971 kgp6940306
chr1 23848041 23848042 rs2038027
chr1 23850046 23850047 kgp1025776
chr1 23850287 23850288 kgp5774115
chr1 23861644 23861645 kgp15822964
chr1 23862229 23862230 kgp15340914
chr1 23862328 23862329 rs12094355
chr1 23862562 23862563 rs12094476
chr1 23862652 23862653 kgp6530184
chr1 23870104 23870105 kgp1180651
chr1 23880207 23880208 kgp9020933
chr1 23880702 23880703 kgp1337370
chr1 23880911 23880912 kgp12301321
chr1 23882531 23882532 kgp15831320
chr1 23884368 23884369 rs2071494
chr1 23884660 23884661 rs1050096
chr1 23884779 23884780 kgp7403969
chr1 23885479 23885480 kgp15720271
chr1 23886848 23886849 kgp7069196
chr1 23886934 23886935 rs1555025
chr1 23887204 23887205 kgp10572611
chr1 23895153 23895154 kgp11232009
chr1 23895570 23895571 kgp15784601
chr1 23897720 23897721 kgp15146116
chr1 23900049 23900050 rs2742952
chr1 23901962 23901963 kgp7980387
chr1 23902415 23902416 rs2811946
chr1 23904344 23904345 rs10917395
chr1 23907701 23907702 rs4649099
chr1 23912166 23912167 kgp9136750
chr1 23913702 23913703 kgp15148699
chr1 23913880 23913881 kgp5831708
chr1 23914062 23914063 kgp897495
chr1 23914596 23914597 kgp15185478
chr1 23915059 23915060 rs2683061
chr1 23916835 23916836 kgp15730308
chr1 23917706 23917707 kgp1369197
chr1 23919552 23919553 rs7551441
chr1 23924220 23924221 kgp15374255
chr1 23926255 23926256 rs2864889
chr1 23927928 23927929 rs4649100
chr1 23929468 23929469 rs10799798
chr1 23930397 23930398 rs12080522
chr1 23937260 23937261 kgp2894981
chr1 23937566 23937567 rs2811986
chr1 23941051 23941052 rs7534452
chr1 23941734 23941735 rs12040769
chr1 23942801 23942802 rs6677615
chr1 23943904 23943905 rs4649102
chr1 23944605 23944606 kgp1079701
chr1 23944850 23944851 kgp4986061
chr1 23945442 23945443 rs2864884
chr1 23945913 23945914 kgp2743120
chr1 23947313 23947314 kgp5264311
chr1 23949066 23949067 kgp3368751
chr1 23950146 23950147 rs2811981
chr1 23950176 23950177 rs12746273
chr1 23951113 23951114 rs2813875
chr1 23952364 23952365 kgp6860207
chr1 23952878 23952879 kgp5570187
chr1 23956474 23956475 rs2811955
chr1 23957317 23957318 rs2811956
chr1 23958920 23958921 kgp2979008
chr1 23965703 23965704 kgp9594960
chr1 23965828 23965829 rs10917404
chr1 23967158 23967159 rs1317345
chr1 23968742 23968743 kgp2569164
chr1 23970649 23970650 rs4649104
chr1 23972739 23972740 rs2864098
chr1 23972895 23972896 kgp8260456
chr1 23973284 23973285 kgp11209991
chr1 23974030 23974031 rs10753557
chr1 23977473 23977474 rs7538171
chr1 23980976 23980977 kgp6245881
chr1 23983608 23983609 rs7540486
chr1 23985308 23985309 rs6684096
chr1 23987529 23987530 kgp15153895
chr1 23988360 23988361 rs7515510
chr1 23988533 23988534 kgp5973668
chr1 23991408 23991409 kgp15453793
chr1 23994071 23994072 rs7549155
chr1 23994200 23994201 rs2902663
chr1 23995025 23995026 kgp4768521
chr1 23996452 23996453 rs6703825
chr1 23997403 23997404 kgp3822115
chr1 23997639 23997640 rs6673098
chr1 23998135 23998136 rs6679217
chr1 23999423 23999424 rs12089167
chr1 24002973 24002974 rs1320320
chr1 24003425 24003426 kgp6660293
chr1 24004098 24004099 rs2864705
chr1 24004201 24004202 rs2864704
chr1 24004512 24004513 rs10799801
chr1 24005464 24005465 rs10917411
chr1 24006445 24006446 kgp4881377
chr1 24009543 24009544 rs10799802
chr1 24018223 24018224 rs3753270
chr1 24018368 24018369 rs11809783
chr1 24019290 24019291 kgp15852490
chr1 24021736 24021737 rs3820033
chr1 24022436 24022437 kgp1810959
chr1 24025180 24025181 rs2902667
chr1 24026653 24026654 kgp8181422
chr1 24027217 24027218 kgp11615934
chr1 24028515 24028516 rs516418
chr1 24038220 24038221 kgp15734582
chr1 24043444 24043445 kgp2020227
chr1 24043984 24043985 rs985086
chr1 24049594 24049595 rs561733
chr1 24051123 24051124 kgp11068650
chr1 24053464 24053465 rs571479
chr1 24055268 24055269 kgp179373
chr1 24055717 24055718 rs586173
chr1 24059075 24059076 kgp15271578
chr1 24062986 24062987 rs10917420
chr1 24068543 24068544 rs2267960
chr1 24068942 24068943 kgp15507948
chr1 24070850 24070851 rs3934189
chr1 24072354 24072355 rs550850
chr1 24073324 24073325 kgp15624684
chr1 24074537 24074538 kgp15791947
chr1 24077283 24077284 kgp15907597
chr1 24077511 24077512 kgp15386042
chr1 24077553 24077554 kgp15690458
chr1 24078233 24078234 kgp15666785
chr1 24082285 24082286 kgp9820954
chr1 24083493 24083494 rs2076345
chr1 24083648 24083649 rs2076346
chr1 24086576 24086577 kgp15387851
chr1 24086798 24086799 kgp15425496
chr1 24087019 24087020 kgp15303641
chr1 24087848 24087849 kgp15677459
chr1 24088127 24088128 rs1045017
chr1 24094482 24094483 kgp15415211
chr1 24100222 24100223 rs7514394
chr1 24102079 24102080 rs11591202
chr1 24105532 24105533 rs2502984
chr1 24112493 24112494 kgp15616597
chr1 24112695 24112696 kgp15906061
chr1 24113823 24113824 kgp15247216
chr1 24117834 24117835 rs2502985
chr1 24122985 24122986 kgp6642878
chr1 24123351 24123352 kgp15849883
chr1 24125795 24125796 rs28479279
chr1 24125976 24125977 kgp15871817
chr1 24127863 24127864 rs12031592
chr1 24128466 24128467 rs11714
chr1 24129125 24129126 rs2076343
chr1 24131669 24131670 rs2473374
chr1 24132784 24132785 rs974698
chr1 24133611 24133612 rs1018396
chr1 24134461 24134462 rs719399
chr1 24136544 24136545 rs2473375
chr1 24143931 24143932 kgp4467935
chr1 24148259 24148260 rs2473377
chr1 24148364 24148365 rs2179395
chr1 24149035 24149036 kgp15535614
chr1 24149314 24149315 rs2502979
chr1 24150440 24150441 kgp22729625
chr1 24151995 24151996 rs6697805
chr1 24156890 24156891 kgp7188757
chr1 24168018 24168019 rs12744386
chr1 24170457 24170458 rs10917430
chr1 24173604 24173605 kgp15287277
chr1 24174092 24174093 rs10917431
chr1 24175789 24175790 kgp15123937
chr1 24176409 24176410 kgp15157151
chr1 24180961 24180962 kgp7648801
chr1 24181176 24181177 kgp4178395
chr1 24183980 24183981 kgp6127249
chr1 24187957 24187958 kgp15510015
chr1 24191719 24191720 kgp966969
chr1 24192199 24192200 kgp9130179
chr1 24193874 24193875 rs3003329
chr1 24194449 24194450 kgp15771550
chr1 24195321 24195322 kgp15184124
chr1 24196400 24196401 rs3123554
chr1 24197695 24197696 rs4649123
chr1 24198803 24198804 rs6680132
chr1 24199181 24199182 rs2501424
chr1 24199664 24199665 kgp15435894
chr1 24200523 24200524 kgp6376460
chr1 24200605 24200606 kgp12331752
chr1 24200771 24200772 kgp6351578
chr1 24200799 24200800 kgp12491055
chr1 24200799 24200800 rs1105
chr1 24200902 24200903 kgp1493346
chr1 24200920 24200921 kgp603744
chr1 24200968 24200969 kgp10571061
chr1 24201093 24201094 kgp8522932
chr1 24201261 24201262 rs2502993
chr1 24201356 24201357 rs4649124
chr1 24201447 24201448 kgp8142562
chr1 24201642 24201643 kgp9930723
chr1 24201642 24201643 rs2501431
chr1 24201919 24201920 kgp966905
chr1 24206984 24206985 rs6689530
chr1 24208884 24208885 kgp9210404
chr1 24209377 24209378 rs12733278
chr1 24209970 24209971 rs4625225
chr1 24210392 24210393 kgp9394391
chr1 24211912 24211913 kgp10074930
chr1 24212828 24212829 kgp11870226
chr1 24213160 24213161 kgp15365613
chr1 24216117 24216118 rs2501391
chr1 24216392 24216393 kgp4700619
chr1 24216860 24216861 rs2502959
chr1 24218529 24218530 rs4285653
chr1 24218959 24218960 kgp5138095
chr1 24219635 24219636 kgp6039829
chr1 24219848 24219849 kgp5531781
chr1 24220062 24220063 rs2501401
chr1 24221833 24221834 rs9424398
chr1 24221934 24221935 kgp1774784
chr1 24225529 24225530 rs2501406
chr1 24226938 24226939 kgp4660977
chr1 24228862 24228863 kgp1978857
chr1 24231015 24231016 kgp2196568
chr1 24232288 24232289 rs2501409
chr1 24232898 24232899 kgp15322959
chr1 24234349 24234350 kgp11527049
chr1 24238422 24238423 kgp15428857
chr1 24239077 24239078 rs2501415
chr1 24242452 24242453 kgp5546932
chr1 24245877 24245878 kgp1317829
chr1 24246587 24246588 rs2501420
chr1 24246729 24246730 kgp7794515
chr1 24246871 24246872 rs2501422
chr1 24247235 24247236 kgp15173776
chr1 24251650 24251651 kgp8838692
chr1 24256931 24256932 rs2501428
chr1 24263240 24263241 kgp22834378
chr1 24263411 24263412 kgp22752584
chr1 24264243 24264244 rs2501430
chr1 24278417 24278418 kgp22780284
chr1 24280062 24280063 rs7534633
chr1 24281020 24281021 rs7521571
chr1 24283651 24283652 kgp22746680
chr1 24283715 24283716 kgp5984014
chr1 24284804 24284805 kgp3610878
chr1 24286648 24286649 kgp1490372
chr1 24286884 24286885 rs9424346
chr1 24286896 24286897 rs17338135
chr1 24288183 24288184 kgp25099876
chr1 24288475 24288476 kgp366440
chr1 24290264 24290265 kgp25054939
chr1 24292853 24292854 rs9424410
chr1 24294586 24294587 rs35233638
chr1 24298594 24298595 kgp7234680
chr1 24299584 24299585 kgp6301322
chr1 24321934 24321935 rs4317761
chr1 24324877 24324878 kgp724135
chr1 24329437 24329438 kgp2464649
chr1 24329467 24329468 rs2506088
chr1 24335103 24335104 rs4474201
chr1 24335408 24335409 kgp22821536
chr1 24335986 24335987 rs2506086
chr1 24336088 24336089 rs2501377
chr1 24336523 24336524 rs10493019
chr1 24341378 24341379 kgp15215500
chr1 24341716 24341717 kgp15653295
chr1 24342046 24342047 kgp2828404
chr1 24342410 24342411 kgp9506885
chr1 24342934 24342935 rs7524333
chr1 24343364 24343365 kgp9874828
chr1 24345576 24345577 kgp22734835
chr1 24347102 24347103 rs7553231
chr1 24350120 24350121 kgp22807442
chr1 24351948 24351949 kgp9707559
chr1 24362129 24362130 kgp22798710
chr1 24362941 24362942 kgp7715161
chr1 24364530 24364531 kgp8877472
chr1 24369727 24369728 kgp5795624
chr1 24372970 24372971 rs12401982
chr1 24375162 24375163 kgp5826168
chr1 24376496 24376497 kgp5557018
chr1 24376973 24376974 kgp211991
chr1 24377943 24377944 rs7540557
chr1 24378025 24378026 kgp9053060
chr1 24378670 24378671 kgp1960821
chr1 24379089 24379090 kgp11955030
chr1 24379600 24379601 rs4649163
chr1 24381361 24381362 rs6671790
chr1 24382153 24382154 kgp8880328
chr1 24382297 24382298 rs6424147
chr1 24382483 24382484 rs6424148
chr1 24383678 24383679 kgp15884498
chr1 24383818 24383819 rs7540491
chr1 24383872 24383873 kgp15880277
chr1 24385156 24385157 kgp15179567
chr1 24385329 24385330 rs6693386
chr1 24385996 24385997 rs7549149
chr1 24386124 24386125 rs11249061
chr1 24386867 24386868 kgp950865
chr1 24386883 24386884 kgp15121397
chr1 24387821 24387822 kgp9129001
chr1 24388370 24388371 rs4649168
chr1 24388416 24388417 rs11811060
chr1 24388678 24388679 rs3795303
chr1 24389034 24389035 rs4648930
chr1 24389212 24389213 rs4648931
chr1 24390716 24390717 kgp278430
chr1 24390730 24390731 kgp1109361
chr1 24391741 24391742 kgp4554516
chr1 24391994 24391995 kgp15583796
chr1 24392062 24392063 rs4456048
chr1 24392599 24392600 kgp11327761
chr1 24392670 24392671 rs6699525
chr1 24392795 24392796 rs10903076
chr1 24393268 24393269 rs11805129
chr1 24393562 24393563 rs16829071
chr1 24394423 24394424 kgp5599355
chr1 24394689 24394690 kgp15186989
chr1 24394810 24394811 rs12145360
chr1 24395513 24395514 kgp12474920
chr1 24395574 24395575 rs4649171
chr1 24396499 24396500 rs6656699
chr1 24396684 24396685 kgp1755681
chr1 24400655 24400656 kgp15649116
chr1 24402431 24402432 kgp15524928
chr1 24407052 24407053 kgp2583266
chr1 24407902 24407903 kgp15284910
chr1 24408413 24408414 rs4313343
chr1 24408764 24408765 rs4333801
chr1 24409164 24409165 kgp4965821
chr1 24409771 24409772 rs10903091
chr1 24411487 24411488 kgp12261077
chr1 24411987 24411988 rs10493020
chr1 24412446 24412447 rs4276861
chr1 24413158 24413159 rs6424152
chr1 24413257 24413258 kgp15569659
chr1 24413716 24413717 kgp10211200
chr1 24413906 24413907 kgp4254912
chr1 24415046 24415047 rs4378147
chr1 24415722 24415723 rs4649183
chr1 24416058 24416059 rs4393101
chr1 24416132 24416133 rs4276859
chr1 24416179 24416180 kgp15487119
chr1 24416806 24416807 kgp4660043
chr1 24416949 24416950 kgp9366492
chr1 24417414 24417415 kgp6119215
chr1 24417414 24417415 rs6700245
chr1 24417867 24417868 rs4487973
chr1 24418767 24418768 rs7556176
chr1 24421386 24421387 kgp15748172
chr1 24421473 24421474 rs6678540
chr1 24421642 24421643 kgp5700986
chr1 24421949 24421950 kgp1677503
chr1 24422625 24422626 rs12568789
chr1 24422938 24422939 kgp15455735
chr1 24424240 24424241 rs3885698
chr1 24425729 24425730 rs7545471
chr1 24426248 24426249 kgp15291682
chr1 24427889 24427890 rs6424154
chr1 24431955 24431956 rs3934861
chr1 24432577 24432578 kgp15319457
chr1 24433054 24433055 kgp5279178
chr1 24435885 24435886 kgp9952447
chr1 24436712 24436713 rs12408946
chr1 24437062 24437063 rs7534564
chr1 24437586 24437587 kgp15435227
chr1 24442906 24442907 rs6686007
chr1 24444540 24444541 kgp2009951
chr1 24446127 24446128 rs10794665
chr1 24446270 24446271 kgp1127428
chr1 24447213 24447214 rs3795300
chr1 24448083 24448084 kgp955453
chr1 24448083 24448084 rs17852648
chr1 24450204 24450205 rs12071691
chr1 24451084 24451085 kgp3319796
chr1 24452762 24452763 rs11578307
chr1 24452977 24452978 kgp5599959
chr1 24453077 24453078 rs11577442
chr1 24453386 24453387 kgp15158913
chr1 24454687 24454688 rs16829204
chr1 24456184 24456185 kgp1485317
chr1 24457514 24457515 kgp15732406
chr1 24460796 24460797 kgp2112143
chr1 24460843 24460844 kgp15296111
chr1 24461294 24461295 rs16829209
chr1 24463403 24463404 kgp12370125
chr1 24463853 24463854 kgp3623264
chr1 24464704 24464705 rs2502450
chr1 24465112 24465113 rs10903022
chr1 24465308 24465309 rs10794642
chr1 24466034 24466035 rs4648935
chr1 24466258 24466259 rs10751768
chr1 24468764 24468765 kgp15137237
chr1 24469813 24469814 rs4292900
chr1 24470392 24470393 rs16829225
chr1 24470994 24470995 kgp1219598
chr1 24471199 24471200 rs4448470
chr1 24471255 24471256 rs7514676
chr1 24472082 24472083 rs7513249
chr1 24473668 24473669 kgp950522
chr1 24474721 24474722 rs7527540
chr1 24475176 24475177 rs4648940
chr1 24475251 24475252 kgp10130230
chr1 24476369 24476370 rs4330872
chr1 24478385 24478386 kgp4940671
chr1 24479273 24479274 rs4649191
chr1 24480863 24480864 kgp11381862
chr1 24480904 24480905 rs10903034
chr1 24481707 24481708 kgp12387474
chr1 24481848 24481849 kgp15800354
chr1 24481939 24481940 rs10903035
chr1 24482058 24482059 kgp2397851
chr1 24482473 24482474 rs11249006
chr1 24482527 24482528 kgp15882221
chr1 24482747 24482748 rs2153334
chr1 24482991 24482992 kgp3364158
chr1 24483235 24483236 kgp15812689
chr1 24483642 24483643 kgp3077232
chr1 24484403 24484404 kgp15836316
chr1 24485940 24485941 rs4649195
chr1 24486954 24486955 rs1416835
chr1 24488449 24488450 rs7552086
chr1 24488621 24488622 kgp4778398
chr1 24489673 24489674 kgp1822787
chr1 24489802 24489803 kgp79347
chr1 24491057 24491058 rs10903038
chr1 24491762 24491763 kgp8191403
chr1 24491903 24491904 kgp6087325
chr1 24492012 24492013 kgp3207560
chr1 24494905 24494906 kgp10300198
chr1 24495721 24495722 rs4649197
chr1 24495838 24495839 kgp9262977
chr1 24495967 24495968 kgp15182827
chr1 24496084 24496085 kgp7520446
chr1 24496661 24496662 rs11249017
chr1 24498695 24498696 kgp9283744
chr1 24498910 24498911 rs7520329
chr1 24502912 24502913 kgp5420652
chr1 24504889 24504890 kgp2984247
chr1 24505943 24505944 rs3893318
chr1 24506246 24506247 kgp10532252
chr1 24506860 24506861 rs3897440
chr1 24507212 24507213 rs12751091
chr1 24507773 24507774 rs6683433
chr1 24508709 24508710 rs7524076
chr1 24509073 24509074 rs10903047
chr1 24510931 24510932 kgp10072831
chr1 24512803 24512804 rs11249020
chr1 24512880 24512881 rs11249021
chr1 24516689 24516690 kgp4466046
chr1 24516879 24516880 rs11587500
chr1 24518205 24518206 rs10794648
chr1 24518555 24518556 kgp15381356
chr1 24518642 24518643 rs7552167
chr1 24519801 24519802 kgp15826269
chr1 24519919 24519920 kgp6966365
chr1 24520918 24520919 kgp4678216
chr1 24524264 24524265 kgp11716197
chr1 24524364 24524365 kgp5738068
chr1 24524560 24524561 kgp8839649
chr1 24525793 24525794 kgp689355
chr1 24525995 24525996 rs870549
chr1 24526134 24526135 rs12046369
chr1 24527815 24527816 kgp2247141
chr1 24527856 24527857 kgp11853707
chr1 24528209 24528210 kgp12251826
chr1 24528782 24528783 kgp8748941
chr1 24530055 24530056 kgp1201508
chr1 24530245 24530246 kgp11676282
chr1 24530315 24530316 kgp5114625
chr1 24532066 24532067 rs6696471
chr1 24532143 24532144 rs16860738
chr1 24532984 24532985 kgp8375489
chr1 24533480 24533481 kgp12239190
chr1 24535010 24535011 rs10903056
chr1 24535177 24535178 rs12061941
chr1 24536669 24536670 kgp123615
chr1 24538078 24538079 kgp3151379
chr1 24538224 24538225 kgp15496528
chr1 24540429 24540430 kgp2622828
chr1 24540520 24540521 rs7539076
chr1 24541242 24541243 kgp15813268
chr1 24544376 24544377 kgp8705895
chr1 24544381 24544382 kgp15616007
chr1 24545404 24545405 kgp15268492
chr1 24546197 24546198 kgp655778
chr1 24547161 24547162 kgp1302227
chr1 24552834 24552835 rs11249039
chr1 24555394 24555395 kgp10953810
chr1 24555478 24555479 kgp15866814
chr1 24555950 24555951 kgp11511712
chr1 24556755 24556756 rs10903062
chr1 24557241 24557242 kgp3072638
chr1 24558059 24558060 kgp11770124
chr1 24560144 24560145 rs4648949
chr1 24564046 24564047 kgp6853881
chr1 24567434 24567435 rs12131684
chr1 24567865 24567866 kgp6418950
chr1 24568089 24568090 rs4648955
chr1 24572805 24572806 rs7517309
chr1 24577505 24577506 rs12081094
chr1 24578479 24578480 kgp15886944
chr1 24578910 24578911 kgp7321624
chr1 24580992 24580993 kgp10355365
chr1 24581221 24581222 kgp15270244
chr1 24581492 24581493 rs11249057
chr1 24582161 24582162 rs12088212
chr1 24582303 24582304 rs12144166
chr1 24583451 24583452 rs11249058
chr1 24584489 24584490 rs6670533
chr1 24588541 24588542 kgp8663601
chr1 24589393 24589394 kgp4129426
chr1 24590690 24590691 rs6424169
chr1 24591407 24591408 rs11249064
chr1 24591578 24591579 rs4233035
chr1 24593569 24593570 kgp8227719
chr1 24593907 24593908 kgp1708723
chr1 24593989 24593990 kgp6436164
chr1 24602625 24602626 rs12065087
chr1 24602794 24602795 rs4233036
chr1 24604437 24604438 rs12063430
chr1 24605338 24605339 kgp9100380
chr1 24607418 24607419 rs7535789
chr1 24609698 24609699 kgp15183549
chr1 24610583 24610584 rs12121909
chr1 24610940 24610941 rs12070291
chr1 24610974 24610975 kgp7129118
chr1 24615866 24615867 kgp2701674
chr1 24616293 24616294 rs1572786
chr1 24616556 24616557 rs11804302
chr1 24616596 24616597 rs11801963
chr1 24618604 24618605 rs4648960
chr1 24619897 24619898 kgp531639
chr1 24620800 24620801 rs12405071
chr1 24621979 24621980 kgp3526633
chr1 24624869 24624870 rs4648967
chr1 24625548 24625549 rs4641259
chr1 24632758 24632759 kgp15571671
chr1 24633396 24633397 kgp5663873
chr1 24633811 24633812 rs12080352
chr1 24635446 24635447 kgp9267945
chr1 24636834 24636835 rs672511
chr1 24637323 24637324 kgp15635742
chr1 24637440 24637441 kgp5778803
chr1 24637570 24637571 kgp1472941
chr1 24638153 24638154 kgp8382563
chr1 24640313 24640314 rs621535
chr1 24641758 24641759 kgp8556641
chr1 24641834 24641835 kgp10458326
chr1 24641964 24641965 kgp11573669
chr1 24642721 24642722 kgp15197545
chr1 24643145 24643146 kgp15406282
chr1 24643494 24643495 kgp11350401
chr1 24644495 24644496 kgp2128232
chr1 24645355 24645356 rs2248219
chr1 24646377 24646378 rs2247991
chr1 24647876 24647877 kgp6663764
chr1 24649415 24649416 kgp3505777
chr1 24653791 24653792 rs483202
chr1 24654575 24654576 kgp5135081
chr1 24656157 24656158 rs624557
chr1 24656549 24656550 rs6424173
chr1 24656843 24656844 kgp5947156
chr1 24657194 24657195 kgp8026313
chr1 24657859 24657860 rs2486669
chr1 24658062 24658063 kgp2555288
chr1 24659434 24659435 rs10903078
chr1 24660530 24660531 rs7523012
chr1 24661855 24661856 kgp15491419
chr1 24662505 24662506 rs6659209
chr1 24663964 24663965 kgp8875850
chr1 24665732 24665733 kgp11103381
chr1 24668841 24668842 kgp7484240
chr1 24670263 24670264 rs4648975
chr1 24671286 24671287 rs4648859
chr1 24672640 24672641 rs6675501
chr1 24675460 24675461 rs11591176
chr1 24676390 24676391 kgp1981667
chr1 24676828 24676829 kgp3275326
chr1 24676976 24676977 kgp15688059
chr1 24678271 24678272 rs4648860
chr1 24679086 24679087 kgp8330208
chr1 24679469 24679470 kgp1348462
chr1 24680914 24680915 kgp4065620
chr1 24682200 24682201 kgp2586909
chr1 24683171 24683172 kgp15582127
chr1 24683311 24683312 kgp15916932
chr1 24683547 24683548 kgp8312826
chr1 24683908 24683909 kgp15373508
chr1 24684115 24684116 rs7527465
chr1 24684303 24684304 kgp15454587
chr1 24684894 24684895 kgp15742810
chr1 24685269 24685270 kgp4291644
chr1 24685356 24685357 kgp73581
chr1 24685503 24685504 kgp2262850
chr1 24685734 24685735 rs4648976
chr1 24687319 24687320 kgp15530352
chr1 24687652 24687653 rs532147
chr1 24688105 24688106 kgp7499114
chr1 24688812 24688813 kgp2414938
chr1 24688931 24688932 kgp15130874
chr1 24690079 24690080 rs486575
chr1 24690763 24690764 kgp11117052
chr1 24690893 24690894 kgp2317540
chr1 24691136 24691137 kgp5022296
chr1 24691288 24691289 kgp29239
chr1 24694657 24694658 kgp10765335
chr1 24695113 24695114 rs7535482
chr1 24695150 24695151 rs7537875
chr1 24699451 24699452 kgp7496294
chr1 24699871 24699872 rs3765425
chr1 24700641 24700642 kgp6653700
chr1 24702000 24702001 kgp2842805
chr1 24703839 24703840 kgp15583621
chr1 24706112 24706113 kgp2229947
chr1 24706154 24706155 kgp15553159
chr1 24706268 24706269 kgp12327907
chr1 24706291 24706292 rs1142057
chr1 24706328 24706329 kgp258353
chr1 24706409 24706410 rs3765431
chr1 24707057 24707058 rs7545048
chr1 24707209 24707210 kgp184877
chr1 24708739 24708740 rs12086212
chr1 24709203 24709204 rs11585803
chr1 24710361 24710362 kgp15130329
chr1 24710404 24710405 kgp911659
chr1 24710520 24710521 kgp15358417
chr1 24711143 24711144 kgp9112437
chr1 24711478 24711479 kgp15544653
chr1 24712067 24712068 kgp15305584
chr1 24712168 24712169 rs2244762
chr1 24713654 24713655 rs519782
chr1 24715827 24715828 kgp5347465
chr1 24717892 24717893 kgp15866950
chr1 24718074 24718075 rs2294520
chr1 24718078 24718079 rs560219
chr1 24719166 24719167 kgp15740258
chr1 24719690 24719691 rs498939
chr1 24723306 24723307 kgp9887800
chr1 24723704 24723705 kgp1294743
chr1 24725075 24725076 rs577168
chr1 24727234 24727235 rs1408559
chr1 24727677 24727678 rs2078445
chr1 24727896 24727897 kgp15791335
chr1 24730363 24730364 rs1590446
chr1 24732299 24732300 kgp22765403
chr1 24732361 24732362 kgp15263921
chr1 24735362 24735363 rs10489440
chr1 24735544 24735545 kgp15583624
chr1 24738490 24738491 rs12123880
chr1 24741352 24741353 rs6687848
chr1 24742111 24742112 rs10489441
chr1 24743492 24743493 kgp2683588
chr1 24743602 24743603 rs6694932
chr1 24746204 24746205 rs12125143
chr1 24747083 24747084 kgp15158974
chr1 24748309 24748310 rs6686862
chr1 24749376 24749377 kgp11036819
chr1 24749705 24749706 rs10489443
chr1 24751919 24751920 rs6670829
chr1 24753309 24753310 rs2235552
chr1 24755280 24755281 rs10903086
chr1 24755437 24755438 rs10903087
chr1 24755992 24755993 kgp11951158
chr1 24757805 24757806 rs6676449
chr1 24759474 24759475 rs11249113
chr1 24759684 24759685 rs3765888
chr1 24760653 24760654 kgp15177326
chr1 24762459 24762460 kgp15871513
chr1 24762638 24762639 kgp3099374
chr1 24764688 24764689 rs1008485
chr1 24764753 24764754 rs7542174
chr1 24766785 24766786 kgp15425502
chr1 24767962 24767963 kgp9504257
chr1 24768468 24768469 kgp1095581
chr1 24769758 24769759 kgp15214052
chr1 24770593 24770594 rs2294524
chr1 24771929 24771930 kgp15310317
chr1 24773633 24773634 kgp15229369
chr1 24774773 24774774 kgp11329580
chr1 24774999 24775000 rs4648988
chr1 24776584 24776585 kgp15503340
chr1 24776726 24776727 kgp15339636
chr1 24779854 24779855 rs2272934
chr1 24779872 24779873 kgp8870177
chr1 24780926 24780927 kgp15670303
chr1 24781246 24781247 rs2281188
chr1 24781853 24781854 rs6702484
chr1 24783190 24783191 kgp15234835
chr1 24784034 24784035 rs7518379
chr1 24784213 24784214 kgp1762080
chr1 24784285 24784286 kgp15728017
chr1 24785068 24785069 kgp1156345
chr1 24785392 24785393 kgp4143052
chr1 24785392 24785393 rs2272935
chr1 24785825 24785826 kgp15431890
chr1 24786462 24786463 kgp15706944
chr1 24790463 24790464 kgp15638564
chr1 24791916 24791917 kgp1469939
chr1 24792616 24792617 kgp7195321
chr1 24792927 24792928 kgp395359
chr1 24793327 24793328 kgp15576992
chr1 24793479 24793480 kgp11999060
chr1 24794842 24794843 kgp15831150
chr1 24795863 24795864 kgp15665759
chr1 24796066 24796067 kgp15565995
chr1 24796128 24796129 kgp15130983
chr1 24796837 24796838 rs12117331
chr1 24797736 24797737 kgp15290771
chr1 24798183 24798184 kgp15404234
chr1 24798382 24798383 rs195729
chr1 24798695 24798696 kgp15781833
chr1 24799044 24799045 kgp9476200
chr1 24799551 24799552 kgp12421473
chr1 24803730 24803731 kgp15587662
chr1 24803735 24803736 kgp7953971
chr1 24804017 24804018 kgp1074199
chr1 24809461 24809462 kgp11903953
chr1 24810854 24810855 kgp15621167
chr1 24815869 24815870 kgp823857
chr1 24822499 24822500 rs9424374
chr1 24826103 24826104 kgp34355
chr1 24826588 24826589 kgp10790591
chr1 24827281 24827282 kgp9611750
chr1 24828928 24828929 rs11805096
chr1 24830115 24830116 kgp15339238
chr1 24832733 24832734 rs7540336
chr1 24833935 24833936 kgp9652257
chr1 24837439 24837440 kgp3742034
chr1 24837878 24837879 kgp15218987
chr1 24838492 24838493 rs196402
chr1 24843078 24843079 kgp10014763
chr1 24846198 24846199 kgp4702017
chr1 24847635 24847636 kgp12066034
chr1 24848683 24848684 kgp9951883
chr1 24849052 24849053 kgp15510372
chr1 24849239 24849240 rs9424380
chr1 24849344 24849345 kgp8126491
chr1 24850874 24850875 rs196410
chr1 24851513 24851514 kgp621328
chr1 24851899 24851900 kgp6151227
chr1 24855192 24855193 kgp11932315
chr1 24855351 24855352 kgp15692814
chr1 24857085 24857086 rs185511
chr1 24859034 24859035 kgp11688443
chr1 24859561 24859562 kgp3795006
chr1 24859616 24859617 kgp593332
chr1 24859664 24859665 rs196430
chr1 24861398 24861399 rs11801547
chr1 24861470 24861471 rs11799673
chr1 24861703 24861704 rs196432
chr1 24861747 24861748 kgp15466621
chr1 24862642 24862643 rs196433
chr1 24862648 24862649 rs196434
chr1 24862748 24862749 rs6669881
chr1 24863284 24863285 rs11231
chr1 24863529 24863530 rs10489444
chr1 24864575 24864576 rs7540973
chr1 24864788 24864789 kgp8292726
chr1 24866636 24866637 kgp7986851
chr1 24867062 24867063 kgp4699333
chr1 24868591 24868592 kgp10026738
chr1 24869236 24869237 kgp12405143
chr1 24871729 24871730 rs196426
chr1 24873859 24873860 rs12095513
chr1 24874495 24874496 kgp1187912
chr1 24874673 24874674 rs16829859
chr1 24875489 24875490 rs2809964
chr1 24876382 24876383 rs2776747
chr1 24876830 24876831 kgp8207239
chr1 24877457 24877458 rs12065278
chr1 24878709 24878710 kgp12211451
chr1 24878788 24878789 rs12069273
chr1 24881125 24881126 rs6424099
chr1 24882005 24882006 kgp7151090
chr1 24883233 24883234 kgp1338909
chr1 24883641 24883642 kgp11129376
chr1 24884459 24884460 rs3893315
chr1 24886817 24886818 rs12122463
chr1 24887919 24887920 rs2481930
chr1 24887965 24887966 kgp1898744
chr1 24888584 24888585 rs4610948
chr1 24890558 24890559 kgp10874479
chr1 24891160 24891161 kgp527899
chr1 24891220 24891221 kgp11027037
chr1 24891339 24891340 rs6424105
chr1 24892815 24892816 kgp9827950
chr1 24893668 24893669 kgp15775533
chr1 24894936 24894937 rs6681884
chr1 24894996 24894997 rs1929301
chr1 24895252 24895253 kgp3426224
chr1 24895393 24895394 kgp2835791
chr1 24895491 24895492 kgp15497910
chr1 24901120 24901121 rs4648998
chr1 24901843 24901844 kgp776083
chr1 24901970 24901971 kgp2601976
chr1 24901997 24901998 rs6687818
chr1 24902075 24902076 kgp15835791
chr1 24902553 24902554 kgp3940056
chr1 24904254 24904255 rs12129478
chr1 24904409 24904410 kgp1943896
chr1 24904453 24904454 kgp865810
chr1 24906319 24906320 kgp15339197
chr1 24906561 24906562 kgp15720832
chr1 24907414 24907415 rs4073051
chr1 24908618 24908619 kgp3172270
chr1 24908782 24908783 kgp7669115
chr1 24908928 24908929 kgp1121394
chr1 24908958 24908959 rs3924436
chr1 24909402 24909403 kgp7534645
chr1 24910318 24910319 rs11249138
chr1 24912079 24912080 kgp971761
chr1 24913462 24913463 kgp8381298
chr1 24913971 24913972 kgp9148230
chr1 24915247 24915248 kgp7465009
chr1 24915780 24915781 kgp11776529
chr1 24915983 24915984 kgp8872607
chr1 24917455 24917456 rs9328948
chr1 24921757 24921758 kgp2594862
chr1 24922128 24922129 rs10903095
chr1 24924232 24924233 kgp12349316
chr1 24927000 24927001 rs4425931
chr1 24927560 24927561 rs4553122
chr1 24927624 24927625 rs4378146
chr1 24928117 24928118 kgp6059848
chr1 24928644 24928645 kgp15693029
chr1 24928812 24928813 P1_M_061510_1_121_P
chr1 24929675 24929676 rs4649002
chr1 24932060 24932061 kgp15693837
chr1 24932222 24932223 kgp15846081
chr1 24932231 24932232 kgp15854234
chr1 24932250 24932251 kgp15522887
chr1 24932324 24932325 kgp15414552
chr1 24932436 24932437 kgp15783918
chr1 24932443 24932444 kgp15832963
chr1 24932509 24932510 kgp15777695
chr1 24932548 24932549 kgp15496151
chr1 24932647 24932648 kgp15325917
chr1 24932709 24932710 kgp15287222
chr1 24932732 24932733 rs11249141
chr1 24932833 24932834 kgp15689536
chr1 24932941 24932942 kgp8872028
chr1 24932981 24932982 kgp9083662
chr1 24933007 24933008 kgp15622418
chr1 24933055 24933056 kgp15573106
chr1 24933075 24933076 kgp15888629
chr1 24933438 24933439 kgp10593789
chr1 24934074 24934075 kgp15609169
chr1 24934410 24934411 kgp15224073
chr1 24934434 24934435 kgp15155493
chr1 24934462 24934463 kgp15389109
chr1 24934617 24934618 kgp15276573
chr1 24934761 24934762 kgp15807063
chr1 24934776 24934777 kgp15568496
chr1 24934843 24934844 kgp15396276
chr1 24934871 24934872 kgp15421677
chr1 24935021 24935022 kgp15590535
chr1 24935080 24935081 kgp15140984
chr1 24935096 24935097 rs12097000
chr1 24935429 24935430 kgp15501091
chr1 24935443 24935444 kgp385922
chr1 24935525 24935526 kgp15558016
chr1 24935569 24935570 kgp15806886
chr1 24935647 24935648 kgp15284212
chr1 24935677 24935678 kgp15918853
chr1 24936638 24936639 kgp15633126
chr1 24937257 24937258 rs12062985
chr1 24938155 24938156 kgp963192
chr1 24943800 24943801 kgp8078214
chr1 24944677 24944678 kgp15504367
chr1 24945654 24945655 kgp2659058
chr1 24945854 24945855 rs12070415
chr1 24946355 24946356 kgp200627
chr1 24949007 24949008 kgp15657867
chr1 24952265 24952266 kgp2571907
chr1 24954776 24954777 kgp10201271
chr1 24956064 24956065 kgp10336599
chr1 24959533 24959534 kgp15229804
chr1 24962220 24962221 rs12085979
chr1 24962516 24962517 kgp10049453
chr1 24963646 24963647 kgp339351
chr1 24968289 24968290 kgp12516786
chr1 24968456 24968457 rs12077892
chr1 24970622 24970623 rs4617346
chr1 24974042 24974043 kgp15504421
chr1 24976922 24976923 kgp12421690
chr1 24978405 24978406 kgp6905333
chr1 24980408 24980409 kgp10455456
chr1 24981438 24981439 kgp5225229
chr1 24981824 24981825 kgp12330719
chr1 24981985 24981986 rs13376378
chr1 24984184 24984185 kgp9442764
chr1 24990472 24990473 rs6673039
chr1 24992915 24992916 rs16829906
chr1 24995236 24995237 rs6698591
chr1 24999517 24999518 kgp601649
chr1 25005899 25005900 rs13374150
chr1 25006449 25006450 rs7524610
chr1 25012286 25012287 kgp122003
chr1 25012492 25012493 rs6691770
chr1 25014659 25014660 kgp4285886
chr1 25014808 25014809 kgp10805876
chr1 25015417 25015418 rs4648873
chr1 25015513 25015514 rs4649013
chr1 25015529 25015530 rs4649014
chr1 25015637 25015638 kgp314775
chr1 25017657 25017658 kgp6426937
chr1 25021036 25021037 rs2885174
chr1 25022054 25022055 rs11249163
chr1 25022851 25022852 rs11804522
chr1 25025593 25025594 kgp15666874
chr1 25039866 25039867 rs1890450
chr1 25040596 25040597 rs3122034
chr1 25042407 25042408 rs3120840
chr1 25044110 25044111 rs4601530
chr1 25045864 25045865 kgp4452116
chr1 25051152 25051153 rs1002706
chr1 25051224 25051225 rs1316829
chr1 25054338 25054339 kgp15246890
chr1 25056106 25056107 rs3120835
chr1 25062148 25062149 rs3120842
chr1 25064000 25064001 rs1538416
chr1 25066447 25066448 rs3131502
chr1 25069938 25069939 rs2185151
chr1 25073570 25073571 kgp3625443
chr1 25073643 25073644 kgp15186750
chr1 25074725 25074726 kgp2256997
chr1 25075800 25075801 rs1890449
chr1 25078060 25078061 kgp9579267
chr1 25078942 25078943 kgp15628646
chr1 25080521 25080522 rs7525139
chr1 25086039 25086040 kgp12451664
chr1 25097391 25097392 kgp10985442
chr1 25097878 25097879 rs3120834
chr1 25098042 25098043 kgp15144252
chr1 25098340 25098341 rs7548438
chr1 25099437 25099438 rs6604979
chr1 25105255 25105256 rs7553761
chr1 25110567 25110568 rs3122055
chr1 25112428 25112429 kgp15320030
chr1 25115078 25115079 rs6697053
chr1 25121873 25121874 rs4562565
chr1 25121934 25121935 rs12058768
chr1 25128122 25128123 kgp10462731
chr1 25128412 25128413 kgp10206547
chr1 25128739 25128740 kgp15189001
chr1 25130082 25130083 rs7528154
chr1 25136712 25136713 rs10903104
chr1 25140824 25140825 rs3890756
chr1 25144572 25144573 rs4233040
chr1 25145127 25145128 rs10794663
chr1 25147261 25147262 kgp15740453
chr1 25147749 25147750 rs7519508
chr1 25148685 25148686 rs10903106
chr1 25158007 25158008 rs4233041
chr1 25158499 25158500 rs6667299
chr1 25161661 25161662 rs7555134
chr1 25164112 25164113 rs4648878
chr1 25168123 25168124 kgp10073063
chr1 25169633 25169634 rs12439
chr1 25169874 25169875 kgp11681296
chr1 25171087 25171088 rs11249177
chr1 25172556 25172557 kgp15229188
chr1 25173036 25173037 rs7535819
chr1 25173242 25173243 kgp15883401
chr1 25176196 25176197 kgp15744496
chr1 25178309 25178310 rs7551842
chr1 25179416 25179417 kgp4823052
chr1 25179504 25179505 kgp5741149
chr1 25180320 25180321 rs7526415
chr1 25180511 25180512 rs7549156
chr1 25182274 25182275 kgp9885830
chr1 25182755 25182756 kgp11224794
chr1 25183352 25183353 kgp81310
chr1 25184268 25184269 kgp4603388
chr1 25184355 25184356 kgp1492829
chr1 25185196 25185197 rs4437822
chr1 25187556 25187557 kgp3796569
chr1 25187877 25187878 rs11249186
chr1 25187951 25187952 rs11249187
chr1 25188063 25188064 rs6681012
chr1 25188939 25188940 rs10903108
chr1 25190701 25190702 kgp8270359
chr1 25190791 25190792 kgp11573989
chr1 25190802 25190803 kgp11259976
chr1 25193154 25193155 rs3131513
chr1 25193198 25193199 rs3131514
chr1 25193926 25193927 kgp2472855
chr1 25194298 25194299 rs2361150
chr1 25194699 25194700 rs2206047
chr1 25196369 25196370 rs3131518
chr1 25197154 25197155 rs4648881
chr1 25198181 25198182 kgp6976493
chr1 25199415 25199416 kgp15468359
chr1 25199721 25199722 rs3131522
chr1 25200812 25200813 kgp87384
chr1 25202669 25202670 kgp4152625
chr1 25202872 25202873 kgp10372166
chr1 25203008 25203009 kgp8935859
chr1 25203389 25203390 kgp11381950
chr1 25204158 25204159 kgp6675883
chr1 25204752 25204753 kgp5115662
chr1 25205251 25205252 kgp9688438
chr1 25208159 25208160 rs10157238
chr1 25212672 25212673 kgp4448232
chr1 25213378 25213379 rs12027805
chr1 25213802 25213803 rs7551358
chr1 25215749 25215750 rs10903113
chr1 25215988 25215989 rs11578143
chr1 25216151 25216152 kgp1710253
chr1 25216377 25216378 kgp8245134
chr1 25216493 25216494 rs6657823
chr1 25217345 25217346 rs4649036
chr1 25220540 25220541 rs9438856
chr1 25220589 25220590 rs9438873
chr1 25222378 25222379 rs6663310
chr1 25224009 25224010 rs7553295
chr1 25224320 25224321 rs9438859
chr1 25224411 25224412 kgp2263964
chr1 25224508 25224509 kgp4843625
chr1 25226751 25226752 kgp15405801
chr1 25228191 25228192 kgp15867471
chr1 25229553 25229554 kgp3033765
chr1 25235136 25235137 kgp6531986
chr1 25237810 25237811 kgp15633153
chr1 25237985 25237986 kgp3148685
chr1 25239288 25239289 rs16830141
chr1 25239950 25239951 kgp10754732
chr1 25241115 25241116 rs9438876
chr1 25243473 25243474 kgp5026423
chr1 25243766 25243767 rs2236852
chr1 25245096 25245097 kgp15857154
chr1 25245677 25245678 kgp1974984
chr1 25249583 25249584 kgp15430730
chr1 25251423 25251424 rs742230
chr1 25251937 25251938 rs6662768
chr1 25254316 25254317 kgp1204148
chr1 25257914 25257915 kgp2426392
chr1 25261202 25261203 rs4648883
chr1 25263996 25263997 kgp1142856
chr1 25264161 25264162 kgp7608018
chr1 25264657 25264658 kgp7449770
chr1 25266475 25266476 kgp651586
chr1 25270343 25270344 kgp1757794
chr1 25270582 25270583 kgp10321005
chr1 25272808 25272809 kgp11412160
chr1 25273199 25273200 rs7551188
chr1 25274997 25274998 kgp10406723
chr1 25277981 25277982 rs11249206
chr1 25279179 25279180 rs2135756
chr1 25280907 25280908 kgp9366075
chr1 25281014 25281015 rs4478762
chr1 25282855 25282856 rs1848186
chr1 25286150 25286151 rs4648888
chr1 25287160 25287161 kgp15603351
chr1 25288425 25288426 kgp15335241
chr1 25289426 25289427 rs11249209
chr1 25290445 25290446 kgp3965117
chr1 25291447 25291448 kgp15159876
chr1 25291486 25291487 kgp15582411
chr1 25294263 25294264 rs7523412
chr1 25294877 25294878 rs10903118
chr1 25295401 25295402 kgp3312317
chr1 25295579 25295580 rs7529070
chr1 25295703 25295704 kgp15300521
chr1 25296559 25296560 kgp15571449
chr1 25297183 25297184 rs11249215
chr1 25297216 25297217 rs11249216
chr1 25297366 25297367 rs11803573
chr1 25298840 25298841 kgp2842817
chr1 25299749 25299750 kgp380176
chr1 25300631 25300632 kgp3166720
chr1 25300668 25300669 kgp10644065
chr1 25301868 25301869 rs1609996
chr1 25301912 25301913 kgp7245715
chr1 25302013 25302014 rs6695069
chr1 25303461 25303462 kgp15253333
chr1 25303575 25303576 rs10903122
chr1 25304463 25304464 kgp7285168
chr1 25305606 25305607 rs6690896
chr1 25306957 25306958 kgp15725080
chr1 25308275 25308276 rs311484
chr1 25308530 25308531 kgp415942
chr1 25309821 25309822 kgp6162856
chr1 25310008 25310009 kgp11102245
chr1 25310195 25310196 kgp15308518
chr1 25310681 25310682 kgp259902
chr1 25310771 25310772 kgp15151676
chr1 25312027 25312028 rs435833
chr1 25312278 25312279 kgp15256236
chr1 25312636 25312637 kgp15490787
chr1 25313846 25313847 kgp22734715
chr1 25314103 25314104 kgp15754505
chr1 25314893 25314894 rs432169
chr1 25316923 25316924 kgp10727173
chr1 25317073 25317074 kgp2774889
chr1 25317284 25317285 kgp11169431
chr1 25317571 25317572 kgp11843569
chr1 25318120 25318121 kgp4508054
chr1 25319750 25319751 rs311437
chr1 25320235 25320236 kgp9484754
chr1 25320347 25320348 kgp15347579
chr1 25321217 25321218 kgp12167007
chr1 25321596 25321597 rs9438878
chr1 25321764 25321765 rs9438879
chr1 25322573 25322574 rs9438880
chr1 25322776 25322777 rs10794668
chr1 25323046 25323047 rs11249227
chr1 25325836 25325837 rs4649042
chr1 25326548 25326549 kgp8575181
chr1 25326687 25326688 kgp156705
chr1 25329751 25329752 rs11249231
chr1 25329982 25329983 kgp12552000
chr1 25330953 25330954 kgp7601573
chr1 25331410 25331411 rs311469
chr1 25331467 25331468 rs311470
chr1 25333061 25333062 rs12403486
chr1 25333263 25333264 rs12058910
chr1 25333898 25333899 rs755394
chr1 25335221 25335222 rs12117144
chr1 25335880 25335881 kgp5790271
chr1 25336215 25336216 kgp1941156
chr1 25337937 25337938 kgp6963395
chr1 25338798 25338799 rs10489161
chr1 25339541 25339542 kgp6547423
chr1 25339778 25339779 rs11249238
chr1 25340387 25340388 kgp15893980
chr1 25341749 25341750 kgp6926728
chr1 25342566 25342567 rs4649044
chr1 25342628 25342629 kgp5420520
chr1 25343095 25343096 kgp1585930
chr1 25344154 25344155 rs10903126
chr1 25344493 25344494 rs11802335
chr1 25345009 25345010 rs11249242
chr1 25345953 25345954 kgp2523549
chr1 25348656 25348657 rs6700387
chr1 25350496 25350497 kgp8748657
chr1 25351580 25351581 rs4320727
chr1 25351834 25351835 kgp7432059
chr1 25351849 25351850 rs16830307
chr1 25352622 25352623 kgp1475452
chr1 25353255 25353256 kgp3833590
chr1 25353702 25353703 rs13374888
chr1 25354019 25354020 rs11249245
chr1 25354841 25354842 kgp8769835
chr1 25356718 25356719 rs311425
chr1 25358210 25358211 rs311426
chr1 25359928 25359929 rs387240
chr1 25360287 25360288 kgp3028033
chr1 25363183 25363184 kgp11983805
chr1 25363337 25363338 rs10903128
chr1 25363522 25363523 kgp7271621
chr1 25363655 25363656 rs452044
chr1 25363717 25363718 kgp3421431
chr1 25363934 25363935 kgp15169625
chr1 25364651 25364652 rs1702312
chr1 25366181 25366182 rs380497
chr1 25366562 25366563 kgp4592495
chr1 25366623 25366624 kgp8651385
chr1 25368347 25368348 kgp7423023
chr1 25370393 25370394 kgp8078490
chr1 25370520 25370521 rs380939
chr1 25370867 25370868 kgp9353729
chr1 25371848 25371849 kgp15171827
chr1 25375467 25375468 rs4649058
chr1 25375560 25375561 kgp3007752
chr1 25375582 25375583 rs11248971
chr1 25377025 25377026 kgp4961390
chr1 25377165 25377166 kgp6373921
chr1 25378443 25378444 rs369427
chr1 25378512 25378513 rs11248974
chr1 25378667 25378668 rs10903023
chr1 25379318 25379319 rs11248975
chr1 25379359 25379360 rs1702311
chr1 25380022 25380023 rs7520145
chr1 25380138 25380139 kgp8183764
chr1 25380968 25380969 kgp804384
chr1 25381062 25381063 rs9438886
chr1 25381525 25381526 kgp11688504
chr1 25381724 25381725 kgp15409650
chr1 25382617 25382618 rs1997927
chr1 25383831 25383832 kgp15750485
chr1 25384532 25384533 rs4649060
chr1 25390826 25390827 rs311448
chr1 25393545 25393546 rs311453
chr1 25393815 25393816 rs311454
chr1 25395132 25395133 kgp5615027
chr1 25395272 25395273 kgp9860400
chr1 25395758 25395759 kgp816519
chr1 25395878 25395879 rs12126466
chr1 25396832 25396833 rs365865
chr1 25396897 25396898 rs11585730
chr1 25396904 25396905 kgp3544063
chr1 25397348 25397349 rs10903024
chr1 25397773 25397774 rs450158
chr1 25397966 25397967 rs4568778
chr1 25398041 25398042 kgp15385205
chr1 25398138 25398139 rs7548291
chr1 25398371 25398372 kgp2340918
chr1 25399088 25399089 kgp4526577
chr1 25400591 25400592 kgp970638
chr1 25400674 25400675 kgp848911
chr1 25401024 25401025 kgp388220
chr1 25401436 25401437 rs427614
chr1 25401491 25401492 kgp6332238
chr1 25401634 25401635 kgp7044284
chr1 25401849 25401850 rs380337
chr1 25403212 25403213 kgp15387699
chr1 25403460 25403461 kgp8244028
chr1 25403782 25403783 rs443523
chr1 25403929 25403930 kgp9575143
chr1 25406673 25406674 rs6702929
chr1 25407853 25407854 rs10493026
chr1 25408667 25408668 kgp12463816
chr1 25408684 25408685 rs12081177
chr1 25408783 25408784 kgp15921665
chr1 25409255 25409256 kgp2089565
chr1 25413465 25413466 rs7533661
chr1 25417358 25417359 kgp1209436
chr1 25420433 25420434 rs11808307
chr1 25420585 25420586 kgp5239221
chr1 25421106 25421107 kgp8962093
chr1 25421616 25421617 kgp5800808
chr1 25421776 25421777 rs11578154
chr1 25421989 25421990 rs11588172
chr1 25423557 25423558 kgp780113
chr1 25424664 25424665 kgp15312775
chr1 25424902 25424903 kgp7556839
chr1 25429472 25429473 rs706844
chr1 25430695 25430696 kgp5069420
chr1 25434241 25434242 rs803313
chr1 25438062 25438063 kgp15243078
chr1 25438500 25438501 kgp12358341
chr1 25439448 25439449 kgp2765898
chr1 25441527 25441528 kgp3689359
chr1 25441545 25441546 rs2660353
chr1 25441566 25441567 kgp1063246
chr1 25444813 25444814 kgp433185
chr1 25445019 25445020 kgp978273
chr1 25445837 25445838 kgp15561774
chr1 25447124 25447125 rs6692950
chr1 25447421 25447422 kgp15164938
chr1 25449282 25449283 kgp9317858
chr1 25452366 25452367 kgp4787936
chr1 25452670 25452671 rs2753319
chr1 25454945 25454946 kgp15551973
chr1 25455232 25455233 kgp6496419
chr1 25455534 25455535 kgp4765117
chr1 25456400 25456401 kgp15707287
chr1 25456672 25456673 kgp15281483
chr1 25457280 25457281 kgp15345978
chr1 25459431 25459432 rs2753320
chr1 25462078 25462079 rs11804893
chr1 25462168 25462169 kgp8552357
chr1 25463236 25463237 kgp15309824
chr1 25463500 25463501 kgp2846443
chr1 25464425 25464426 kgp1992398
chr1 25466582 25466583 kgp5116232
chr1 25467160 25467161 rs7530932
chr1 25468193 25468194 kgp15497693
chr1 25469101 25469102 kgp15891331
chr1 25469784 25469785 kgp4350973
chr1 25469912 25469913 rs2064251
chr1 25472464 25472465 kgp1148498
chr1 25472537 25472538 kgp6360995
chr1 25475194 25475195 kgp12106222
chr1 25475344 25475345 kgp11633555
chr1 25475441 25475442 kgp6793787
chr1 25484632 25484633 kgp7530701
chr1 25486202 25486203 rs926461
chr1 25486298 25486299 kgp1944184
chr1 25490199 25490200 kgp11903753
chr1 25491560 25491561 kgp12141337
chr1 25493975 25493976 kgp93510
chr1 25494094 25494095 kgp4594008
chr1 25498174 25498175 kgp3397706
chr1 25499029 25499030 rs742390
chr1 25499763 25499764 kgp2879916
chr1 25500201 25500202 kgp12472362
chr1 25505071 25505072 kgp267545
chr1 25508190 25508191 kgp4226898
chr1 25508270 25508271 kgp4925371
chr1 25510108 25510109 kgp5332491
chr1 25511506 25511507 kgp7011956
chr1 25513907 25513908 rs7544106
chr1 25513930 25513931 kgp11621814
chr1 25514454 25514455 kgp15537899
chr1 25521089 25521090 rs12736858
chr1 25523466 25523467 kgp4148345
chr1 25524187 25524188 kgp15840606
chr1 25524535 25524536 kgp15687787
chr1 25525710 25525711 rs742391
chr1 25525880 25525881 rs742393
chr1 25527586 25527587 kgp9688215
chr1 25527943 25527944 rs7415034
chr1 25529361 25529362 rs11248998
chr1 25529934 25529935 kgp8131315
chr1 25530318 25530319 kgp7080024
chr1 25530525 25530526 kgp9055759
chr1 25541859 25541860 kgp991964
chr1 25542073 25542074 rs11249000
chr1 25544702 25544703 rs11805800
chr1 25545628 25545629 kgp15374791
chr1 25547380 25547381 rs1476351
chr1 25548331 25548332 rs7516417
chr1 25549736 25549737 kgp11813716
chr1 25549969 25549970 kgp15257519
chr1 25554229 25554230 rs12057593
chr1 25554662 25554663 kgp15903745
chr1 25555671 25555672 rs10903036
chr1 25555812 25555813 rs942988
chr1 25557164 25557165 rs12092507
chr1 25557680 25557681 rs6677236
chr1 25558151 25558152 rs6672228
chr1 25558559 25558560 kgp7915976
chr1 25558750 25558751 rs11809414
chr1 25559229 25559230 rs12065043
chr1 25559807 25559808 rs11249007
chr1 25562086 25562087 kgp15129075
chr1 25566856 25566857 kgp15500001
chr1 25566918 25566919 rs12087554
chr1 25570521 25570522 kgp15155010
chr1 25570640 25570641 rs12096700
chr1 25570829 25570830 rs11547
chr1 25572314 25572315 rs10159215
chr1 25572636 25572637 rs16830525
chr1 25581381 25581382 kgp2358823
chr1 25581564 25581565 kgp3720211
chr1 25582920 25582921 kgp2809173
chr1 25584441 25584442 rs28592664
chr1 25611100 25611101 kgp15534049
chr1 25612272 25612273 kgp15771953
chr1 25617205 25617206 kgp15326551
chr1 25617290 25617291 kgp15582070
chr1 25627558 25627559 kgp15193510
chr1 25628049 25628050 kgp15685400
chr1 25634485 25634486 kgp4275565
chr1 25659508 25659509 kgp15922805
chr1 25665737 25665738 rs3093568
chr1 25665970 25665971 rs3093569
chr1 25666242 25666243 rs3093570
chr1 25668713 25668714 rs3093584
chr1 25669576 25669577 kgp15505786
chr1 25669655 25669656 rs3093588
chr1 25670257 25670258 rs3093594
chr1 25673739 25673740 kgp7261646
chr1 25675605 25675606 kgp15529393
chr1 25677744 25677745 rs3093613
chr1 25680241 25680242 rs3093621
chr1 25682745 25682746 rs3093631
chr1 25684011 25684012 kgp7312693
chr1 25686318 25686319 rs3093640
chr1 25687900 25687901 rs1053438
chr1 25688275 25688276 rs9689
chr1 25688506 25688507 kgp15668956
chr1 25712268 25712269 kgp15868644
chr1 25720894 25720895 kgp9043638
chr1 25722226 25722227 kgp15811161
chr1 25724145 25724146 rs631133
chr1 25735254 25735255 kgp15901521
chr1 25736298 25736299 kgp3835328
chr1 25736801 25736802 kgp15591632
chr1 25745127 25745128 kgp15923960
chr1 25751850 25751851 kgp7975496
chr1 25752616 25752617 rs4649084
chr1 25753050 25753051 rs11249248
chr1 25753178 25753179 kgp539029
chr1 25753637 25753638 rs926438
chr1 25754495 25754496 kgp15291837
chr1 25755013 25755014 rs932372
chr1 25755100 25755101 rs9438903
chr1 25758654 25758655 rs873308
chr1 25760919 25760920 rs11802413
chr1 25764554 25764555 kgp15280937
chr1 25768936 25768937 rs10903129
chr1 25769708 25769709 kgp8600979
chr1 25776892 25776893 kgp15228678
chr1 25777742 25777743 rs6699113
chr1 25778831 25778832 kgp3409223
chr1 25784550 25784551 kgp11584390
chr1 25788197 25788198 rs34933589
chr1 25788498 25788499 kgp15868240
chr1 25794891 25794892 kgp3584491
chr1 25798122 25798123 rs35614701
chr1 25800264 25800265 kgp15894438
chr1 25800789 25800790 rs35431118
chr1 25802055 25802056 kgp6734479
chr1 25805101 25805102 kgp8055127
chr1 25807094 25807095 rs35589882
chr1 25808549 25808550 kgp2115864
chr1 25809086 25809087 kgp15746949
chr1 25811487 25811488 kgp11386640
chr1 25811545 25811546 rs35633988
chr1 25813619 25813620 rs35225089
chr1 25816884 25816885 kgp15276161
chr1 25817704 25817705 kgp2141926
chr1 25821502 25821503 kgp495086
chr1 25825570 25825571 kgp15199366
chr1 25825590 25825591 kgp11566987
chr1 25825780 25825781 kgp1880707
chr1 25825883 25825884 kgp2120760
chr1 25826327 25826328 kgp1662837
chr1 25826501 25826502 kgp11277449
chr1 25828757 25828758 rs35886763
chr1 25829987 25829988 kgp9829119
chr1 25840045 25840046 rs35941602
chr1 25841630 25841631 kgp5208600
chr1 25843281 25843282 kgp2025649
chr1 25846948 25846949 kgp15363803
chr1 25849850 25849851 rs34131388
chr1 25852218 25852219 kgp15300105
chr1 25853219 25853220 kgp1679537
chr1 25856864 25856865 kgp15609902
chr1 25859023 25859024 rs35260034
chr1 25860914 25860915 rs34201264
chr1 25862687 25862688 kgp15586336
chr1 25863178 25863179 rs35447638
chr1 25863693 25863694 kgp8164076
chr1 25866166 25866167 rs34481932
chr1 25866792 25866793 kgp8828748
chr1 25866837 25866838 kgp9235226
chr1 25872466 25872467 kgp7694259
chr1 25872761 25872762 kgp15779614
chr1 25874675 25874676 kgp3920482
chr1 25875649 25875650 kgp6951498
chr1 25875681 25875682 kgp7608499
chr1 25878279 25878280 kgp8325734
chr1 25878527 25878528 kgp11863488
chr1 25878731 25878732 kgp11830747
chr1 25878978 25878979 kgp7708932
chr1 25879655 25879656 kgp4759258
chr1 25879893 25879894 kgp12439340
chr1 25880069 25880070 kgp7494033
chr1 25884133 25884134 kgp5648133
chr1 25884496 25884497 kgp12454136
chr1 25884639 25884640 kgp11649285
chr1 25885527 25885528 kgp9363700
chr1 25887052 25887053 kgp3178334
chr1 25887562 25887563 kgp8425266
chr1 25887999 25888000 kgp15175263
chr1 25889421 25889422 rs12096438
chr1 25889538 25889539 kgp15128526
chr1 25890188 25890189 kgp1478114
chr1 25890753 25890754 kgp15244787
chr1 25890834 25890835 rs4075184
chr1 25891173 25891174 rs3856239
chr1 25892879 25892880 rs3924486
chr1 25894852 25894853 rs11563
chr1 25895237 25895238 kgp4763180
chr1 25895405 25895406 rs3924236
chr1 25895598 25895599 rs3924234
chr1 25896209 25896210 kgp5865030
chr1 25900214 25900215 rs4659356
chr1 25900239 25900240 rs4659357
chr1 25902263 25902264 rs6598863
chr1 25908240 25908241 rs10902661
chr1 25908482 25908483 kgp7432942
chr1 25914218 25914219 rs7546822
chr1 25917241 25917242 rs7524617
chr1 25925230 25925231 kgp15515475
chr1 25928632 25928633 rs7543123
chr1 25928934 25928935 rs7553504
chr1 25937640 25937641 rs12073555
chr1 25938762 25938763 rs6684424
chr1 25941013 25941014 rs6689171
chr1 25941935 25941936 rs3754168
chr1 25944848 25944849 kgp15156713
chr1 25946093 25946094 rs3754164
chr1 25946590 25946591 kgp15784217
chr1 25947251 25947252 kgp15678665
chr1 25949679 25949680 rs3767918
chr1 25949774 25949775 kgp10666859
chr1 25950204 25950205 kgp15209869
chr1 25950353 25950354 rs3767914
chr1 25950519 25950520 rs6662191
chr1 25950672 25950673 rs3754162
chr1 25950900 25950901 kgp15355901
chr1 25951165 25951166 kgp15682481
chr1 25956663 25956664 rs2982300
chr1 25964875 25964876 kgp15255650
chr1 25965177 25965178 rs2982304
chr1 25965400 25965401 rs2982305
chr1 25965835 25965836 rs7537745
chr1 25966543 25966544 rs2982306
chr1 25968689 25968690 rs3767908
chr1 25976578 25976579 kgp15259168
chr1 25977003 25977004 rs3767904
chr1 25978926 25978927 rs3014717
chr1 25979959 25979960 rs3014716
chr1 25981033 25981034 rs3754156
chr1 25981788 25981789 rs3014714
chr1 25985450 25985451 kgp6650214
chr1 25988173 25988174 rs3767897
chr1 25991355 25991356 rs3014712
chr1 25992777 25992778 kgp15546395
chr1 25992943 25992944 rs2982311
chr1 25993116 25993117 rs768199
chr1 25995935 25995936 kgp15794805
chr1 25999516 25999517 rs2982313
chr1 26003755 26003756 rs3767891
chr1 26004021 26004022 kgp15378542
chr1 26008163 26008164 kgp3483560
chr1 26010610 26010611 rs2786882
chr1 26010929 26010930 rs2786883
chr1 26011123 26011124 rs1267218
chr1 26013251 26013252 rs2744778
chr1 26015435 26015436 kgp5431343
chr1 26020783 26020784 rs2744780
chr1 26024936 26024937 kgp15827927
chr1 26026278 26026279 kgp184908
chr1 26026923 26026924 rs1890175
chr1 26028611 26028612 kgp10170395
chr1 26030515 26030516 kgp7075005
chr1 26031337 26031338 kgp15545879
chr1 26031878 26031879 kgp15888454
chr1 26034490 26034491 rs10902649
chr1 26040138 26040139 rs2982292
chr1 26040513 26040514 rs2744761
chr1 26040961 26040962 rs2786873
chr1 26048612 26048613 kgp3385305
chr1 26051522 26051523 kgp6129767
chr1 26052775 26052776 kgp7720019
chr1 26057308 26057309 rs2744768
chr1 26057463 26057464 rs17163183
chr1 26059122 26059123 rs17163184
chr1 26061265 26061266 rs2786875
chr1 26062612 26062613 kgp15607360
chr1 26062655 26062656 rs2744772
chr1 26064158 26064159 kgp15161643
chr1 26064359 26064360 kgp15306819
chr1 26065285 26065286 kgp9627605
chr1 26065718 26065719 kgp15736684
chr1 26067460 26067461 rs2742942
chr1 26069072 26069073 kgp15913251
chr1 26069414 26069415 rs3767880
chr1 26069506 26069507 rs807267
chr1 26071739 26071740 kgp15566678
chr1 26072102 26072103 kgp15352502
chr1 26075376 26075377 rs2066995
chr1 26080051 26080052 kgp15256276
chr1 26080216 26080217 rs2281000
chr1 26081050 26081051 rs807262
chr1 26082545 26082546 rs807260
chr1 26084158 26084159 kgp1981571
chr1 26084796 26084797 kgp5544687
chr1 26085246 26085247 kgp15505783
chr1 26087668 26087669 kgp15169843
chr1 26090284 26090285 kgp12404712
chr1 26090808 26090809 kgp15217384
chr1 26092247 26092248 rs3820515
chr1 26096233 26096234 kgp1645208
chr1 26097730 26097731 rs2072748
chr1 26098106 26098107 rs2072747
chr1 26101353 26101354 kgp11084988
chr1 26104050 26104051 kgp15643179
chr1 26104972 26104973 rs1007108
chr1 26105948 26105949 kgp15369393
chr1 26106231 26106232 rs760599
chr1 26106768 26106769 rs12043011
chr1 26108393 26108394 rs813203
chr1 26108855 26108856 kgp15501325
chr1 26109236 26109237 kgp1038949
chr1 26110064 26110065 kgp11335271
chr1 26110142 26110143 kgp1695303
chr1 26110150 26110151 kgp7562755
chr1 26111078 26111079 kgp15296027
chr1 26116075 26116076 rs807253
chr1 26117322 26117323 rs807252
chr1 26117814 26117815 kgp15436856
chr1 26118298 26118299 rs6694897
chr1 26118326 26118327 kgp15221085
chr1 26121076 26121077 rs6696298
chr1 26121554 26121555 rs807245
chr1 26122096 26122097 rs11247709
chr1 26125080 26125081 kgp11136183
chr1 26129437 26129438 rs7549097
chr1 26131020 26131021 rs2072749
chr1 26131458 26131459 rs11247735
chr1 26131653 26131654 kgp8350230
chr1 26132133 26132134 kgp15548142
chr1 26136451 26136452 kgp12205804
chr1 26138135 26138136 rs760598
chr1 26138261 26138262 kgp4410873
chr1 26139136 26139137 kgp12449155
chr1 26139391 26139392 kgp2439179
chr1 26139918 26139919 rs6676509
chr1 26140536 26140537 kgp15852811
chr1 26140572 26140573 rs2294228
chr1 26142180 26142181 kgp15422764
chr1 26142979 26142980 kgp15848744
chr1 26143708 26143709 kgp15767993
chr1 26144251 26144252 kgp15904059
chr1 26145021 26145022 kgp15293387
chr1 26146726 26146727 kgp15566433
chr1 26147332 26147333 kgp15737339
chr1 26147396 26147397 kgp15684125
chr1 26147541 26147542 kgp4663808
chr1 26148010 26148011 rs2049919
chr1 26148867 26148868 kgp15827730
chr1 26149357 26149358 kgp9752596
chr1 26152080 26152081 rs3767876
chr1 26152757 26152758 kgp3936280
chr1 26152834 26152835 kgp15653092
chr1 26152872 26152873 kgp15363384
chr1 26155200 26155201 rs7552868
chr1 26155355 26155356 rs10902694
chr1 26155671 26155672 kgp15593089
chr1 26158587 26158588 kgp15474980
chr1 26158961 26158962 kgp12442136
chr1 26158961 26158962 rs15045
chr1 26159224 26159225 kgp15128798
chr1 26162598 26162599 kgp15315033
chr1 26163106 26163107 kgp4793476
chr1 26165524 26165525 rs7523279
chr1 26165781 26165782 rs2887261
chr1 26167785 26167786 rs213633
chr1 26167842 26167843 rs213632
chr1 26170627 26170628 rs169932
chr1 26172110 26172111 rs213627
chr1 26172430 26172431 rs213626
chr1 26175368 26175369 rs2565033
chr1 26175517 26175518 kgp8763261
chr1 26176743 26176744 kgp9807753
chr1 26177511 26177512 rs213651
chr1 26180431 26180432 rs1835308
chr1 26181100 26181101 kgp22800538
chr1 26181107 26181108 rs191938
chr1 26181323 26181324 rs11247817
chr1 26182281 26182282 rs213644
chr1 26185343 26185344 rs183333
chr1 26187974 26187975 kgp15303598
chr1 26188237 26188238 kgp7723632
chr1 26188609 26188610 kgp15866327
chr1 26188624 26188625 kgp3457414
chr1 26188624 26188625 rs213637
chr1 26188679 26188680 kgp15353063
chr1 26188861 26188862 kgp15534312
chr1 26189651 26189652 kgp15716468
chr1 26190450 26190451 kgp15159194
chr1 26191773 26191774 rs11247820
chr1 26193217 26193218 kgp15495103
chr1 26196852 26196853 rs807066
chr1 26197841 26197842 rs11247821
chr1 26198172 26198173 kgp15822437
chr1 26198269 26198270 kgp15195392
chr1 26207243 26207244 rs213621
chr1 26207655 26207656 kgp15498791
chr1 26208065 26208066 kgp15552917
chr1 26208377 26208378 rs213620
chr1 26210790 26210791 kgp10502818
chr1 26210790 26210791 rs159530
chr1 26211206 26211207 kgp8329224
chr1 26211474 26211475 kgp15889850
chr1 26211772 26211773 rs159528
chr1 26212593 26212594 kgp15576576
chr1 26213011 26213012 rs807053
chr1 26213990 26213991 rs159525
chr1 26215315 26215316 rs159523
chr1 26216080 26216081 rs960747
chr1 26217345 26217346 kgp15193423
chr1 26218083 26218084 rs2095426
chr1 26219847 26219848 rs159522
chr1 26224632 26224633 rs12037513
chr1 26225797 26225798 kgp419794
chr1 26227367 26227368 kgp15275639
chr1 26228741 26228742 kgp15914512
chr1 26229759 26229760 kgp15291011
chr1 26231081 26231082 kgp15853806
chr1 26235704 26235705 rs807057
chr1 26235815 26235816 rs807056
chr1 26235915 26235916 rs807055
chr1 26239116 26239117 rs159532
chr1 26239235 26239236 kgp15790683
chr1 26239358 26239359 kgp15837015
chr1 26241143 26241144 kgp15332210
chr1 26241454 26241455 rs807060
chr1 26241740 26241741 rs12083830
chr1 26242881 26242882 rs807061
chr1 26243447 26243448 kgp9982944
chr1 26246213 26246214 rs10902706
chr1 26247601 26247602 rs12092385
chr1 26247630 26247631 kgp15128630
chr1 26250058 26250059 rs1257163
chr1 26253552 26253553 kgp10599037
chr1 26255214 26255215 kgp6112935
chr1 26255730 26255731 rs298438
chr1 26256936 26256937 kgp15871807
chr1 26257525 26257526 kgp2406224
chr1 26258914 26258915 kgp12392067
chr1 26260727 26260728 rs6698927
chr1 26262650 26262651 kgp9848980
chr1 26265473 26265474 kgp10502966
chr1 26266696 26266697 rs10902707
chr1 26267685 26267686 rs6688780
chr1 26272671 26272672 kgp12504973
chr1 26275547 26275548 rs2992068
chr1 26276334 26276335 rs2782810
chr1 26277721 26277722 kgp5449589
chr1 26279094 26279095 kgp6975563
chr1 26281560 26281561 kgp5453656
chr1 26283833 26283834 rs2914971
chr1 26283960 26283961 rs298456
chr1 26284280 26284281 rs12074251
chr1 26284883 26284884 rs10751731
chr1 26286562 26286563 kgp15700248
chr1 26286839 26286840 rs2782814
chr1 26287079 26287080 kgp15900456
chr1 26290455 26290456 kgp3722367
chr1 26297908 26297909 rs1429936
chr1 26300319 26300320 kgp3088890
chr1 26301435 26301436 kgp5366411
chr1 26301698 26301699 rs298442
chr1 26304998 26304999 rs298443
chr1 26305562 26305563 kgp11476677
chr1 26306700 26306701 rs298447
chr1 26309019 26309020 kgp15514946
chr1 26309450 26309451 kgp8259508
chr1 26310212 26310213 rs2275101
chr1 26310393 26310394 kgp5197694
chr1 26310835 26310836 rs3738458
chr1 26311814 26311815 rs12240057
chr1 26314563 26314564 rs2245979
chr1 26314624 26314625 rs2257255
chr1 26317382 26317383 kgp9393446
chr1 26320245 26320246 rs2992055
chr1 26320508 26320509 kgp15888128
chr1 26322103 26322104 kgp15251053
chr1 26324107 26324108 rs933078
chr1 26324519 26324520 rs11247841
chr1 26327535 26327536 kgp15888528
chr1 26327750 26327751 rs3008241
chr1 26335928 26335929 rs12743484
chr1 26339612 26339613 kgp15137520
chr1 26342280 26342281 kgp15907109
chr1 26344476 26344477 rs3008244
chr1 26345026 26345027 rs12074420
chr1 26346283 26346284 kgp11682869
chr1 26347081 26347082 kgp785582
chr1 26348048 26348049 rs4659362
chr1 26348229 26348230 kgp10891643
chr1 26349966 26349967 kgp746825
chr1 26353366 26353367 rs12072473
chr1 26353428 26353429 rs3008208
chr1 26357153 26357154 kgp15845598
chr1 26357655 26357656 rs11247847
chr1 26357666 26357667 kgp6666206
chr1 26362193 26362194 rs2802315
chr1 26364370 26364371 rs11587475
chr1 26365305 26365306 kgp8397083
chr1 26365373 26365374 rs4659404
chr1 26368260 26368261 kgp6385091
chr1 26368786 26368787 kgp453109
chr1 26371787 26371788 rs3121763
chr1 26373273 26373274 rs2997450
chr1 26374425 26374426 rs2369433
chr1 26375476 26375477 kgp22795998
chr1 26376606 26376607 rs3008428
chr1 26377879 26377880 rs1135253
chr1 26378001 26378002 rs1135251
chr1 26380804 26380805 rs7553840
chr1 26381694 26381695 kgp1766420
chr1 26382577 26382578 rs2997448
chr1 26383168 26383169 kgp15648155
chr1 26384012 26384013 kgp7459589
chr1 26384689 26384690 kgp8761387
chr1 26385002 26385003 kgp12521767
chr1 26385149 26385150 kgp8326656
chr1 26386859 26386860 kgp15648588
chr1 26391258 26391259 rs12089458
chr1 26392970 26392971 kgp15369583
chr1 26392973 26392974 kgp15435355
chr1 26393328 26393329 kgp7788077
chr1 26393973 26393974 kgp4400775
chr1 26394996 26394997 rs3008226
chr1 26397198 26397199 kgp3825733
chr1 26397382 26397383 kgp9274214
chr1 26399229 26399230 kgp10690653
chr1 26402819 26402820 rs3008419
chr1 26402857 26402858 kgp15315234
chr1 26403097 26403098 rs3008418
chr1 26403226 26403227 kgp15443777
chr1 26404440 26404441 kgp1692725
chr1 26406461 26406462 kgp8239520
chr1 26410160 26410161 kgp10623991
chr1 26411917 26411918 rs12069719
chr1 26412168 26412169 rs12067773
chr1 26418764 26418765 rs2783617
chr1 26419041 26419042 rs2802351
chr1 26420599 26420600 kgp3766831
chr1 26421011 26421012 kgp10691548
chr1 26421408 26421409 kgp15153224
chr1 26423230 26423231 kgp15360283
chr1 26428863 26428864 rs2783711
chr1 26429673 26429674 kgp15676730
chr1 26429897 26429898 kgp7866682
chr1 26430500 26430501 kgp5652299
chr1 26431336 26431337 rs2802314
chr1 26435224 26435225 kgp22827288
chr1 26437389 26437390 rs2783636
chr1 26438932 26438933 kgp9511102
chr1 26439225 26439226 kgp5170828
chr1 26439561 26439562 kgp15275019
chr1 26440181 26440182 kgp15571793
chr1 26445503 26445504 rs12088601
chr1 26445557 26445558 kgp1215011
chr1 26447738 26447739 rs1981135
chr1 26448446 26448447 rs17257107
chr1 26448848 26448849 kgp8551332
chr1 26449326 26449327 kgp11234266
chr1 26449881 26449882 rs17163586
chr1 26450008 26450009 rs17163588
chr1 26450100 26450101 rs17257120
chr1 26455607 26455608 kgp15354721
chr1 26455811 26455812 kgp5950359
chr1 26467993 26467994 kgp15124241
chr1 26470059 26470060 rs2802332
chr1 26471742 26471743 rs1335759
chr1 26471758 26471759 kgp2947125
chr1 26473442 26473443 kgp15872425
chr1 26474579 26474580 kgp348115
chr1 26475193 26475194 kgp15154178
chr1 26475256 26475257 kgp8533624
chr1 26475520 26475521 rs868551
chr1 26482555 26482556 rs10794522
chr1 26484200 26484201 rs4992499
chr1 26486091 26486092 rs10902717
chr1 26486879 26486880 rs10751733
chr1 26488946 26488947 rs12069762
chr1 26489757 26489758 kgp1213620
chr1 26491354 26491355 rs11247860
chr1 26491684 26491685 kgp9009698
chr1 26493170 26493171 rs10794523
chr1 26493239 26493240 rs10794524
chr1 26495549 26495550 rs3762460
chr1 26498195 26498196 rs12565756
chr1 26498569 26498570 kgp4276944
chr1 26504035 26504036 rs17356937
chr1 26504918 26504919 kgp15201568
chr1 26505066 26505067 kgp15379495
chr1 26505264 26505265 rs2783633
chr1 26506789 26506790 kgp5120221
chr1 26507231 26507232 kgp15121372
chr1 26507393 26507394 kgp11636517
chr1 26507406 26507407 kgp912217
chr1 26507852 26507853 kgp517611
chr1 26508338 26508339 kgp15851139
chr1 26508479 26508480 kgp6261342
chr1 26508996 26508997 kgp15814952
chr1 26510648 26510649 kgp15703293
chr1 26510860 26510861 kgp15321245
chr1 26511699 26511700 rs2783680
chr1 26515859 26515860 kgp11832749
chr1 26515955 26515956 kgp11868281
chr1 26516372 26516373 kgp15193021
chr1 26516844 26516845 rs4659411
chr1 26517266 26517267 kgp164924
chr1 26517666 26517667 rs11247864
chr1 26517772 26517773 rs11247865
chr1 26517793 26517794 kgp707157
chr1 26517890 26517891 rs11247867
chr1 26519282 26519283 kgp15338563
chr1 26519613 26519614 rs17163647
chr1 26519963 26519964 rs11247868
chr1 26521139 26521140 rs11809207
chr1 26522722 26522723 rs12732367
chr1 26524279 26524280 kgp15121343
chr1 26524400 26524401 kgp7854058
chr1 26524705 26524706 rs9970046
chr1 26526347 26526348 kgp4686730
chr1 26526438 26526439 rs17257155
chr1 26526553 26526554 rs6700024
chr1 26527031 26527032 kgp15570891
chr1 26527254 26527255 rs12145714
chr1 26527259 26527260 kgp8192886
chr1 26527309 26527310 kgp10516141
chr1 26527698 26527699 kgp9358345
chr1 26527950 26527951 kgp4850884
chr1 26535145 26535146 rs4585968
chr1 26537051 26537052 kgp15327940
chr1 26537192 26537193 kgp8555789
chr1 26542657 26542658 kgp15538649
chr1 26542945 26542946 kgp9890742
chr1 26543915 26543916 kgp5137941
chr1 26545945 26545946 kgp693047
chr1 26546722 26546723 rs17162102
chr1 26549636 26549637 rs11579247
chr1 26549988 26549989 kgp11432570
chr1 26556441 26556442 kgp7964936
chr1 26560130 26560131 rs6663950
chr1 26560744 26560745 kgp6685685
chr1 26560744 26560745 rs3795687
chr1 26561855 26561856 rs10493030
chr1 26562030 26562031 kgp3713703
chr1 26562057 26562058 kgp10073027
chr1 26562898 26562899 kgp4590505
chr1 26564229 26564230 rs17163746
chr1 26566684 26566685 rs6682101
chr1 26568164 26568165 rs17163749
chr1 26570008 26570009 rs17257169
chr1 26570743 26570744 kgp15544083
chr1 26571974 26571975 kgp6536720
chr1 26576031 26576032 rs10902724
chr1 26578232 26578233 rs17257176
chr1 26581980 26581981 kgp15518501
chr1 26582090 26582091 kgp5580406
chr1 26583997 26583998 rs4659417
chr1 26584054 26584055 kgp15322684
chr1 26585056 26585057 kgp15669783
chr1 26589635 26589636 rs12141563
chr1 26596079 26596080 rs7550997
chr1 26596708 26596709 rs12096059
chr1 26597434 26597435 rs4659419
chr1 26597672 26597673 rs11247894
chr1 26598280 26598281 kgp6488517
chr1 26599488 26599489 kgp8854932
chr1 26600792 26600793 kgp2195714
chr1 26601384 26601385 rs3795685
chr1 26601569 26601570 kgp3898440
chr1 26603992 26603993 kgp6526712
chr1 26604070 26604071 kgp8790116
chr1 26605068 26605069 kgp4980582
chr1 26606173 26606174 rs10902732
chr1 26607725 26607726 rs7544
chr1 26609092 26609093 kgp11848942
chr1 26609306 26609307 kgp8546014
chr1 26610890 26610891 kgp9438485
chr1 26612041 26612042 kgp3713402
chr1 26614850 26614851 kgp4650048
chr1 26615098 26615099 kgp1896208
chr1 26615615 26615616 rs4233458
chr1 26619648 26619649 rs6598955
chr1 26620389 26620390 kgp15330064
chr1 26620760 26620761 kgp15330037
chr1 26621100 26621101 rs6681452
chr1 26622632 26622633 kgp964853
chr1 26622699 26622700 rs4471263
chr1 26622888 26622889 kgp5554770
chr1 26626016 26626017 kgp10709628
chr1 26627024 26627025 kgp15146930
chr1 26627477 26627478 rs2276712
chr1 26632780 26632781 rs3795684
chr1 26633978 26633979 rs17184982
chr1 26633997 26633998 rs6676527
chr1 26634899 26634900 rs6598957
chr1 26638750 26638751 kgp4820408
chr1 26643445 26643446 kgp15894308
chr1 26643859 26643860 rs4450008
chr1 26644078 26644079 rs3924934
chr1 26644213 26644214 rs4659426
chr1 26644697 26644698 kgp8155271
chr1 26646725 26646726 rs1071849
chr1 26646729 26646730 kgp3263891
chr1 26648033 26648034 rs4526602
chr1 26648087 26648088 rs17163866
chr1 26648327 26648328 rs12568163
chr1 26648380 26648381 kgp7688826
chr1 26648533 26648534 kgp15410274
chr1 26648704 26648705 kgp15286977
chr1 26650549 26650550 kgp3613689
chr1 26655207 26655208 kgp4116853
chr1 26655461 26655462 rs12057290
chr1 26655506 26655507 kgp1529585
chr1 26655613 26655614 rs12059495
chr1 26656565 26656566 kgp10286784
chr1 26656990 26656991 rs11247918
chr1 26657560 26657561 kgp9023930
chr1 26658390 26658391 rs4659431
chr1 26664218 26664219 kgp1704836
chr1 26664967 26664968 rs11247919
chr1 26666501 26666502 rs12563321
chr1 26669214 26669215 kgp15305266
chr1 26670443 26670444 kgp7373939
chr1 26670608 26670609 kgp8132977
chr1 26671083 26671084 rs12562454
chr1 26671247 26671248 kgp759041
chr1 26673219 26673220 rs11247926
chr1 26673465 26673466 rs7535656
chr1 26676256 26676257 rs10902742
chr1 26677720 26677721 rs11582416
chr1 26678874 26678875 kgp11226143
chr1 26679040 26679041 rs12031946
chr1 26679967 26679968 rs6691909
chr1 26682183 26682184 kgp3845929
chr1 26683007 26683008 kgp274389
chr1 26683709 26683710 kgp6464102
chr1 26684087 26684088 kgp4906194
chr1 26687287 26687288 kgp9832002
chr1 26687560 26687561 rs4584380
chr1 26688180 26688181 kgp7159270
chr1 26689184 26689185 kgp7989985
chr1 26689219 26689220 rs12030833
chr1 26689658 26689659 kgp3481488
chr1 26689806 26689807 kgp2241212
chr1 26690480 26690481 rs7547496
chr1 26691173 26691174 rs11247933
chr1 26692049 26692050 rs4354529
chr1 26694244 26694245 rs10794531
chr1 26694259 26694260 rs10794532
chr1 26694931 26694932 kgp9224761
chr1 26696625 26696626 rs7514477
chr1 26699156 26699157 rs11247937
chr1 26699263 26699264 kgp7077054
chr1 26700630 26700631 kgp882898
chr1 26702348 26702349 kgp6761145
chr1 26704329 26704330 rs6598962
chr1 26705035 26705036 kgp10467814
chr1 26705639 26705640 kgp9300262
chr1 26709039 26709040 rs11247940
chr1 26709503 26709504 rs7529342
chr1 26710498 26710499 rs12084041
chr1 26710798 26710799 kgp2089811
chr1 26712596 26712597 rs12137896
chr1 26713403 26713404 kgp5549613
chr1 26714160 26714161 rs12043608
chr1 26714204 26714205 kgp8274618
chr1 26715231 26715232 rs4436378
chr1 26716135 26716136 rs9438620
chr1 26717659 26717660 kgp9879770
chr1 26717963 26717964 kgp3416721
chr1 26718379 26718380 kgp4049492
chr1 26718447 26718448 kgp1753539
chr1 26719114 26719115 rs11247946
chr1 26721286 26721287 rs12722898
chr1 26721333 26721334 kgp8116683
chr1 26722383 26722384 rs9438621
chr1 26725674 26725675 kgp2501280
chr1 26726836 26726837 kgp4450824
chr1 26730066 26730067 kgp10981357
chr1 26730792 26730793 kgp137013
chr1 26733238 26733239 rs1105726
chr1 26733664 26733665 kgp6616243
chr1 26735772 26735773 rs12122703
chr1 26737142 26737143 rs3811464
chr1 26741105 26741106 kgp4388671
chr1 26741543 26741544 rs7532866
chr1 26743677 26743678 rs11581294
chr1 26743902 26743903 rs6683792
chr1 26744086 26744087 rs11581746
chr1 26744354 26744355 kgp5527781
chr1 26744460 26744461 kgp9155063
chr1 26746198 26746199 rs4274112
chr1 26746326 26746327 rs6598964
chr1 26746806 26746807 rs12728900
chr1 26747211 26747212 kgp22730033
chr1 26747291 26747292 kgp9647266
chr1 26748207 26748208 rs11247955
chr1 26753941 26753942 kgp2823978
chr1 26756208 26756209 rs6697410
chr1 26759148 26759149 rs3811461
chr1 26765540 26765541 rs9438549
chr1 26767366 26767367 rs11247958
chr1 26773399 26773400 rs12042656
chr1 26775222 26775223 rs9438551
chr1 26779269 26779270 rs4659374
chr1 26780446 26780447 kgp2392737
chr1 26786626 26786627 rs3816539
chr1 26792357 26792358 rs2245071
chr1 26796250 26796251 kgp9251528
chr1 26797507 26797508 kgp11787782
chr1 26797653 26797654 rs1055323
chr1 26797904 26797905 rs11590999
chr1 26798643 26798644 rs6703872
chr1 26800848 26800849 rs2445635
chr1 26802464 26802465 rs17340420
chr1 26802547 26802548 rs12741800
chr1 26803632 26803633 rs17162162
chr1 26804089 26804090 rs4659375
chr1 26811613 26811614 kgp10862777
chr1 26811625 26811626 kgp6913588
chr1 26811966 26811967 kgp10073222
chr1 26812891 26812892 rs2494401
chr1 26818131 26818132 kgp15683706
chr1 26820217 26820218 kgp10209999
chr1 26825115 26825116 rs4659444
chr1 26826529 26826530 kgp8364144
chr1 26840239 26840240 kgp4001501
chr1 26844194 26844195 rs4970498
chr1 26846194 26846195 rs4970514
chr1 26846769 26846770 rs17163960
chr1 26848385 26848386 kgp7317952
chr1 26848674 26848675 rs11590815
chr1 26849311 26849312 rs4970466
chr1 26854365 26854366 kgp15628149
chr1 26855400 26855401 rs11247963
chr1 26858751 26858752 rs7555931
chr1 26858778 26858779 kgp4456396
chr1 26862938 26862939 rs737465
chr1 26864798 26864799 rs10493039
chr1 26865687 26865688 rs10493038
chr1 26866722 26866723 kgp15564261
chr1 26868638 26868639 rs6685701
chr1 26871668 26871669 kgp6463295
chr1 26872831 26872832 rs17162190
chr1 26873244 26873245 rs2278978
chr1 26875432 26875433 kgp2296675
chr1 26877707 26877708 rs2278979
chr1 26881328 26881329 kgp15154762
chr1 26881805 26881806 rs897641
chr1 26882864 26882865 kgp15804004
chr1 26884863 26884864 rs3790645
chr1 26887591 26887592 rs1064196
chr1 26889007 26889008 kgp15601427
chr1 26891149 26891150 kgp5009118
chr1 26891440 26891441 kgp696837
chr1 26893257 26893258 kgp4017713
chr1 26893305 26893306 kgp6323950
chr1 26893513 26893514 kgp12209562
chr1 26894495 26894496 rs6657116
chr1 26895330 26895331 rs17162199
chr1 26895801 26895802 kgp9028000
chr1 26899443 26899444 rs190737
chr1 26899670 26899671 kgp4079213
chr1 26900707 26900708 rs2229714
chr1 26901089 26901090 rs11113
chr1 26901318 26901319 rs7726
chr1 26903569 26903570 rs406985
chr1 26905037 26905038 kgp778278
chr1 26906085 26906086 kgp15184246
chr1 26906585 26906586 rs4970503
chr1 26909665 26909666 rs566421
chr1 26909764 26909765 rs6598858
chr1 26910753 26910754 kgp9104789
chr1 26910958 26910959 kgp3227390
chr1 26917013 26917014 kgp1899582
chr1 26919413 26919414 rs12408288
chr1 26924307 26924308 rs17162247
chr1 26926992 26926993 kgp9307817
chr1 26929001 26929002 rs17162257
chr1 26929343 26929344 kgp10473160
chr1 26929495 26929496 kgp4858537
chr1 26934145 26934146 kgp15707515
chr1 26935712 26935713 kgp4427104
chr1 26936773 26936774 kgp15202030
chr1 26941887 26941888 kgp10786539
chr1 26945711 26945712 rs4970480
chr1 26948086 26948087 rs17162281
chr1 26953897 26953898 kgp15654754
chr1 26966750 26966751 kgp15230904
chr1 26978376 26978377 kgp15771613
chr1 26988025 26988026 rs11809030
chr1 27020011 27020012 rs4466675
chr1 27021683 27021684 rs6598860
chr1 27041713 27041714 kgp1774307
chr1 27042016 27042017 kgp15776330
chr1 27052079 27052080 rs11247593
chr1 27067416 27067417 rs11247594
chr1 27068201 27068202 rs4970481
chr1 27069020 27069021 kgp9754208
chr1 27070622 27070623 kgp2877172
chr1 27102187 27102188 kgp15362741
chr1 27142915 27142916 kgp15882187
chr1 27152042 27152043 kgp8928207
chr1 27158843 27158844 rs34924059
chr1 27161669 27161670 rs11247599
chr1 27180828 27180829 rs737524
chr1 27182260 27182261 rs12747620
chr1 27182983 27182984 rs10902646
chr1 27191410 27191411 rs1883660
chr1 27206611 27206612 kgp15376578
chr1 27209821 27209822 kgp72982
chr1 27216668 27216669 kgp8516336
chr1 27216805 27216806 kgp15657187
chr1 27220520 27220521 rs11810321
chr1 27221608 27221609 rs12741472
chr1 27222596 27222597 rs4378228
chr1 27223710 27223711 rs2871814
chr1 27229975 27229976 rs34026565
chr1 27234681 27234682 rs12724052
chr1 27236211 27236212 rs17162330
chr1 27238149 27238150 rs7504
chr1 27238234 27238235 kgp11507275
chr1 27239919 27239920 rs6659176
chr1 27242008 27242009 rs11581460
chr1 27247821 27247822 rs36109400
chr1 27248770 27248771 rs11805105
chr1 27250429 27250430 rs11808353
chr1 27251002 27251003 kgp5192908
chr1 27252822 27252823 kgp4249308
chr1 27259391 27259392 rs35969145
chr1 27266401 27266402 kgp15745967
chr1 27267041 27267042 rs17162351
chr1 27270337 27270338 kgp2600377
chr1 27272863 27272864 kgp15371250
chr1 27274699 27274700 rs17340509
chr1 27281844 27281845 rs17162373
chr1 27282675 27282676 rs17356923
chr1 27285194 27285195 rs12742376
chr1 27287559 27287560 rs34514856
chr1 27288061 27288062 P1_M_061510_1_126_M
chr1 27290649 27290650 kgp12420128
chr1 27293355 27293356 rs17162387
chr1 27304567 27304568 kgp7018979
chr1 27321071 27321072 kgp15643222
chr1 27322994 27322995 rs17162397
chr1 27327431 27327432 rs17162404
chr1 27328191 27328192 rs36092677
chr1 27333621 27333622 rs12755215
chr1 27337894 27337895 kgp5641086
chr1 27347566 27347567 kgp15440986
chr1 27349488 27349489 kgp15200272
chr1 27353141 27353142 kgp4586419
chr1 27353982 27353983 kgp15538178
chr1 27358599 27358600 kgp3502890
chr1 27358791 27358792 rs2993066
chr1 27365511 27365512 kgp6915935
chr1 27367666 27367667 kgp10875614
chr1 27367685 27367686 kgp633521
chr1 27367692 27367693 rs525621
chr1 27369601 27369602 kgp15870049
chr1 27372442 27372443 rs546096
chr1 27372923 27372924 rs568533
chr1 27374217 27374218 rs537951
chr1 27375716 27375717 rs2256674
chr1 27375996 27375997 rs479067
chr1 27377400 27377401 kgp172599
chr1 27378311 27378312 rs17162431
chr1 27379791 27379792 kgp15534199
chr1 27380807 27380808 kgp15250931
chr1 27380878 27380879 kgp7107797
chr1 27382297 27382298 kgp11209540
chr1 27384988 27384989 rs11805628
chr1 27392945 27392946 rs7537450
chr1 27397162 27397163 kgp6319509
chr1 27403401 27403402 kgp10819815
chr1 27403760 27403761 rs484677
chr1 27403973 27403974 rs482812
chr1 27405454 27405455 kgp15920701
chr1 27407496 27407497 kgp15598584
chr1 27410273 27410274 kgp6486469
chr1 27410707 27410708 kgp2242570
chr1 27412487 27412488 kgp1407183
chr1 27416540 27416541 rs12142002
chr1 27418224 27418225 rs12144792
chr1 27421263 27421264 rs11802056
chr1 27424797 27424798 rs17162443
chr1 27426218 27426219 rs5810
chr1 27440813 27440814 kgp15124781
chr1 27445284 27445285 kgp9342432
chr1 27448047 27448048 rs11806219
chr1 27449899 27449900 kgp10211460
chr1 27455504 27455505 kgp10643203
chr1 27458976 27458977 kgp15903480
chr1 27464916 27464917 rs11807614
chr1 27465656 27465657 kgp8304126
chr1 27468018 27468019 kgp8987682
chr1 27469984 27469985 kgp15295710
chr1 27475784 27475785 rs11247613
chr1 27477548 27477549 rs6696706
chr1 27479629 27479630 kgp115247
chr1 27480756 27480757 kgp2777937
chr1 27481771 27481772 rs11588974
chr1 27488298 27488299 rs12402451
chr1 27491986 27491987 kgp6601040
chr1 27492786 27492787 kgp15202777
chr1 27493678 27493679 rs12751422
chr1 27495792 27495793 kgp15472430
chr1 27497581 27497582 kgp6289068
chr1 27502718 27502719 rs12117705
chr1 27509418 27509419 rs6598875
chr1 27520864 27520865 rs12753649
chr1 27521503 27521504 kgp6651765
chr1 27524696 27524697 kgp10199221
chr1 27526722 27526723 kgp822299
chr1 27527160 27527161 kgp15561953
chr1 27529823 27529824 kgp2540054
chr1 27530145 27530146 rs11247623
chr1 27531788 27531789 kgp2706763
chr1 27533036 27533037 kgp15554010
chr1 27537100 27537101 rs6687674
chr1 27543522 27543523 rs10751722
chr1 27548656 27548657 rs11247626
chr1 27556456 27556457 kgp7369762
chr1 27557755 27557756 rs10794500
chr1 27561982 27561983 kgp15819018
chr1 27562852 27562853 kgp15214247
chr1 27564493 27564494 rs6598877
chr1 27583992 27583993 kgp4902626
chr1 27586899 27586900 rs6598879
chr1 27588326 27588327 kgp8014091
chr1 27591016 27591017 rs6689868
chr1 27593497 27593498 kgp3071944
chr1 27594064 27594065 rs4246506
chr1 27602468 27602469 rs7547618
chr1 27609979 27609980 kgp66930
chr1 27610745 27610746 rs4970516
chr1 27622595 27622596 rs4970517
chr1 27623071 27623072 kgp8252013
chr1 27623127 27623128 rs3813790
chr1 27624081 27624082 kgp1386953
chr1 27635248 27635249 rs4463695
chr1 27635996 27635997 kgp15758161
chr1 27643516 27643517 rs4575106
chr1 27644406 27644407 kgp15268705
chr1 27647081 27647082 rs4970518
chr1 27651381 27651382 kgp7556829
chr1 27655772 27655773 kgp3102889
chr1 27659499 27659500 rs4970519
chr1 27660339 27660340 rs12758154
chr1 27661036 27661037 rs12565684
chr1 27662234 27662235 kgp8785291
chr1 27662665 27662666 kgp5904090
chr1 27665114 27665115 rs4970477
chr1 27666000 27666001 kgp4864289
chr1 27667015 27667016 rs12023409
chr1 27668747 27668748 kgp8362283
chr1 27675316 27675317 kgp3815490
chr1 27676924 27676925 kgp3685409
chr1 27679691 27679692 rs11247639
chr1 27680291 27680292 kgp7509797
chr1 27680559 27680560 kgp15156696
chr1 27681791 27681792 kgp15623494
chr1 27682200 27682201 kgp15406970
chr1 27682480 27682481 kgp8649989
chr1 27682529 27682530 rs17162549
chr1 27682833 27682834 kgp15477297
chr1 27683614 27683615 kgp2275879
chr1 27686313 27686314 kgp11125483
chr1 27686620 27686621 rs17162551
chr1 27688278 27688279 kgp15904598
chr1 27688632 27688633 rs1138294
chr1 27690296 27690297 kgp898582
chr1 27690321 27690322 kgp15582701
chr1 27694361 27694362 kgp8959878
chr1 27696836 27696837 rs4494157
chr1 27697473 27697474 kgp15712985
chr1 27699448 27699449 kgp7558994
chr1 27705564 27705565 rs2474287
chr1 27708353 27708354 kgp15526002
chr1 27709019 27709020 rs2504779
chr1 27709043 27709044 kgp15335900
chr1 27710659 27710660 rs743044
chr1 27713732 27713733 rs12028549
chr1 27714701 27714702 rs2504783
chr1 27716696 27716697 kgp3214133
chr1 27716848 27716849 rs7543544
chr1 27717670 27717671 rs2474284
chr1 27720177 27720178 rs2504786
chr1 27720966 27720967 kgp15651641
chr1 27724381 27724382 rs2504760
chr1 27726599 27726600 rs1018479
chr1 27727763 27727764 kgp11372059
chr1 27728039 27728040 kgp15539867
chr1 27731650 27731651 rs11548323
chr1 27731694 27731695 kgp15693864
chr1 27737334 27737335 kgp15476040
chr1 27740424 27740425 rs2251670
chr1 27741130 27741131 kgp6555700
chr1 27742307 27742308 kgp10103516
chr1 27742830 27742831 kgp8177647
chr1 27743023 27743024 kgp15356577
chr1 27744512 27744513 rs1005413
chr1 27747637 27747638 rs2474291
chr1 27750402 27750403 rs2504769
chr1 27752580 27752581 rs17162602
chr1 27753596 27753597 rs2504770
chr1 27754055 27754056 rs2236034
chr1 27754075 27754076 rs2504771
chr1 27755668 27755669 rs2474293
chr1 27755908 27755909 rs2504772
chr1 27760440 27760441 kgp15314151
chr1 27762305 27762306 kgp15495983
chr1 27764585 27764586 kgp15635902
chr1 27765977 27765978 kgp9797825
chr1 27772008 27772009 rs17371357
chr1 27773901 27773902 rs2474301
chr1 27775195 27775196 rs2480224
chr1 27782389 27782390 rs7531313
chr1 27783681 27783682 rs4565735
chr1 27786691 27786692 rs6691276
chr1 27786812 27786813 rs6668823
chr1 27786922 27786923 rs6693871
chr1 27792205 27792206 kgp4697722
chr1 27792558 27792559 kgp1324504
chr1 27792754 27792755 rs9438571
chr1 27795967 27795968 kgp6322736
chr1 27800481 27800482 rs6685856
chr1 27812512 27812513 rs7527229
chr1 27820429 27820430 rs9438524
chr1 27828956 27828957 kgp15121800
chr1 27832147 27832148 rs9438584
chr1 27833184 27833185 kgp820847
chr1 27836013 27836014 rs4075401
chr1 27840192 27840193 kgp15634884
chr1 27840447 27840448 kgp2398426
chr1 27844502 27844503 kgp15859618
chr1 27848633 27848634 kgp7341390
chr1 27849299 27849300 rs6598886
chr1 27851787 27851788 kgp15639250
chr1 27853213 27853214 rs6691967
chr1 27853458 27853459 kgp15554669
chr1 27854967 27854968 rs7553442
chr1 27856522 27856523 kgp15576744
chr1 27859035 27859036 rs17361679
chr1 27863054 27863055 rs6661941
chr1 27872826 27872827 kgp15406517
chr1 27883226 27883227 kgp2605509
chr1 27889162 27889163 kgp8830183
chr1 27890532 27890533 rs12146138
chr1 27907200 27907201 kgp6109152
chr1 27909006 27909007 kgp6534984
chr1 27913227 27913228 kgp10076489
chr1 27921922 27921923 kgp15481828
chr1 27927424 27927425 kgp3828516
chr1 27930897 27930898 rs6677501
chr1 27931927 27931928 rs17162665
chr1 27933023 27933024 rs11809483
chr1 27934862 27934863 rs545502
chr1 27936345 27936346 kgp5673209
chr1 27937455 27937456 rs6598891
chr1 27939304 27939305 kgp15385564
chr1 27945192 27945193 rs17162673
chr1 27945358 27945359 rs17162676
chr1 27947811 27947812 kgp3610251
chr1 27948953 27948954 kgp10829701
chr1 27952643 27952644 kgp15332747
chr1 27952747 27952748 kgp15568493
chr1 27953105 27953106 kgp203434
chr1 27953373 27953374 kgp7213056
chr1 27954026 27954027 rs1890462
chr1 27955326 27955327 kgp12467381
chr1 27956285 27956286 rs11802278
chr1 27958244 27958245 rs12726763
chr1 27958338 27958339 kgp2858386
chr1 27960010 27960011 kgp15691916
chr1 27961336 27961337 kgp11498483
chr1 27964774 27964775 kgp2771743
chr1 27965891 27965892 rs6691864
chr1 27969479 27969480 rs6684590
chr1 27971091 27971092 kgp10168704
chr1 27971501 27971502 rs1292081
chr1 27973273 27973274 kgp15691994
chr1 27973747 27973748 rs1292076
chr1 27974124 27974125 kgp15585325
chr1 27974393 27974394 kgp10320082
chr1 27975383 27975384 rs73494
chr1 27975909 27975910 rs475570
chr1 27978663 27978664 rs12087211
chr1 27979439 27979440 kgp3397259
chr1 27980350 27980351 kgp15498713
chr1 27981456 27981457 kgp7175316
chr1 27982404 27982405 kgp841430
chr1 27983007 27983008 kgp9397586
chr1 27983302 27983303 kgp2170594
chr1 27990612 27990613 kgp5690742
chr1 27992286 27992287 rs2808430
chr1 27992623 27992624 kgp15263056
chr1 27995532 27995533 kgp10847004
chr1 27997134 27997135 rs2808427
chr1 27997567 27997568 rs17162722
chr1 27998191 27998192 kgp10340355
chr1 27998393 27998394 rs10902662
chr1 28012801 28012802 kgp15174851
chr1 28013825 28013826 kgp8997469
chr1 28017517 28017518 rs2808422
chr1 28019881 28019882 kgp11998203
chr1 28025054 28025055 kgp4812149
chr1 28025082 28025083 kgp8869619
chr1 28026082 28026083 kgp15525920
chr1 28027157 28027158 rs2808433
chr1 28028199 28028200 rs4908360
chr1 28028260 28028261 rs4908335
chr1 28028418 28028419 rs4908336
chr1 28038659 28038660 rs11805234
chr1 28039146 28039147 rs1736541
chr1 28039171 28039172 kgp3617313
chr1 28039171 28039172 rs3892833
chr1 28045815 28045816 rs1767511
chr1 28046463 28046464 kgp4032562
chr1 28046536 28046537 kgp4421528
chr1 28051610 28051611 rs2272795
chr1 28053310 28053311 kgp3548652
chr1 28053476 28053477 rs1736540
chr1 28054813 28054814 rs12022270
chr1 28055500 28055501 kgp1288702
chr1 28056039 28056040 kgp15843936
chr1 28060573 28060574 rs6670793
chr1 28062106 28062107 rs10902667
chr1 28063021 28063022 rs9726184
chr1 28071835 28071836 rs1569432
chr1 28073665 28073666 kgp10525300
chr1 28074030 28074031 rs12049138
chr1 28078853 28078854 rs1474574
chr1 28084570 28084571 rs10902670
chr1 28084734 28084735 rs10794504
chr1 28088582 28088583 kgp446766
chr1 28088667 28088668 kgp4127303
chr1 28089034 28089035 kgp15313807
chr1 28089066 28089067 kgp15878167
chr1 28090980 28090981 kgp1998068
chr1 28094587 28094588 kgp15643285
chr1 28095673 28095674 rs12068465
chr1 28098586 28098587 kgp15863162
chr1 28100720 28100721 kgp2191906
chr1 28101706 28101707 kgp15779444
chr1 28102659 28102660 rs11247684
chr1 28105708 28105709 kgp7320599
chr1 28106232 28106233 rs2064072
chr1 28108611 28108612 kgp15639814
chr1 28109038 28109039 rs11804224
chr1 28110271 28110272 kgp9223748
chr1 28112811 28112812 kgp22729488
chr1 28115999 28116000 kgp1130831
chr1 28122438 28122439 rs11247688
chr1 28128411 28128412 rs7534966
chr1 28134249 28134250 kgp15900908
chr1 28136806 28136807 rs17162805
chr1 28137263 28137264 rs11810664
chr1 28146092 28146093 rs17162815
chr1 28148560 28148561 rs11247691
chr1 28148876 28148877 kgp15466619
chr1 28150605 28150606 kgp15367275
chr1 28154742 28154743 rs7532627
chr1 28156523 28156524 rs6598907
chr1 28156565 28156566 kgp15875607
chr1 28157870 28157871 rs2072750
chr1 28159357 28159358 kgp5686314
chr1 28163421 28163422 rs6667472
chr1 28166443 28166444 rs12567283
chr1 28173658 28173659 rs11809403
chr1 28177166 28177167 kgp15778505
chr1 28177375 28177376 kgp15319688
chr1 28178202 28178203 kgp7770728
chr1 28181720 28181721 rs12046359
chr1 28181890 28181891 kgp11295335
chr1 28185324 28185325 rs6672956
chr1 28186517 28186518 kgp15482366
chr1 28187373 28187374 kgp9653885
chr1 28192915 28192916 kgp8106123
chr1 28199680 28199681 kgp10865881
chr1 28199862 28199863 kgp6795464
chr1 28203652 28203653 rs11247703
chr1 28206347 28206348 kgp15568883
chr1 28206598 28206599 kgp15259137
chr1 28209304 28209305 rs3766398
chr1 28209361 28209362 kgp5879338
chr1 28211383 28211384 kgp7629436
chr1 28211402 28211403 rs1467465
chr1 28211649 28211650 rs1467464
chr1 28211834 28211835 kgp15440429
chr1 28212878 28212879 kgp15132702
chr1 28212974 28212975 rs6564
chr1 28213156 28213157 rs6565
chr1 28216071 28216072 rs10794507
chr1 28218099 28218100 kgp12559594
chr1 28218099 28218100 rs7356
chr1 28218463 28218464 kgp7169242
chr1 28220473 28220474 kgp15164072
chr1 28220473 28220474 rs17162878
chr1 28220490 28220491 kgp15415526
chr1 28221436 28221437 kgp15350658
chr1 28221553 28221554 rs3766396
chr1 28224975 28224976 rs2078328
chr1 28227664 28227665 rs6679432
chr1 28229820 28229821 kgp4936080
chr1 28233288 28233289 rs6598912
chr1 28234053 28234054 rs7535816
chr1 28234998 28234999 rs2474470
chr1 28236681 28236682 kgp5356730
chr1 28243844 28243845 kgp4374249
chr1 28245100 28245101 kgp10845638
chr1 28245853 28245854 kgp7259960
chr1 28249682 28249683 kgp6543354
chr1 28249944 28249945 kgp15847045
chr1 28251699 28251700 rs11247723
chr1 28251737 28251738 kgp2712113
chr1 28255307 28255308 kgp1320277
chr1 28257208 28257209 rs6676158
chr1 28261592 28261593 kgp10399687
chr1 28261901 28261902 rs3737807
chr1 28262277 28262278 kgp857487
chr1 28263952 28263953 rs17162907
chr1 28264080 28264081 rs7524082
chr1 28264248 28264249 kgp6028167
chr1 28265204 28265205 kgp15648193
chr1 28267682 28267683 kgp1984871
chr1 28267868 28267869 rs1010082
chr1 28268572 28268573 rs10902678
chr1 28270045 28270046 kgp9123028
chr1 28273015 28273016 rs4908379
chr1 28273421 28273422 kgp9858210
chr1 28274983 28274984 rs10902682
chr1 28276388 28276389 rs4256835
chr1 28276646 28276647 kgp10116381
chr1 28277668 28277669 rs5027651
chr1 28278690 28278691 kgp3745058
chr1 28279899 28279900 kgp15617107
chr1 28281412 28281413 kgp11093307
chr1 28281923 28281924 rs3813805
chr1 28282205 28282206 rs3813804
chr1 28282291 28282292 rs3813803
chr1 28282818 28282819 kgp2482258
chr1 28283270 28283271 kgp850536
chr1 28283442 28283443 kgp11595894
chr1 28283477 28283478 kgp8076212
chr1 28285122 28285123 kgp15892358
chr1 28285533 28285534 kgp3228219
chr1 28290230 28290231 kgp9847094
chr1 28291320 28291321 kgp8237217
chr1 28292738 28292739 rs4243820
chr1 28294050 28294051 kgp11980521
chr1 28294268 28294269 kgp15438635
chr1 28294332 28294333 kgp15145617
chr1 28298950 28298951 rs6699701
chr1 28299345 28299346 rs12565238
chr1 28300078 28300079 kgp11224829
chr1 28300243 28300244 kgp15888020
chr1 28301216 28301217 kgp8920549
chr1 28303220 28303221 kgp9889508
chr1 28305635 28305636 kgp15390334
chr1 28305885 28305886 rs7543431
chr1 28306249 28306250 rs7529792
chr1 28307504 28307505 rs4908387
chr1 28309721 28309722 kgp9368330
chr1 28309975 28309976 rs12128181
chr1 28310959 28310960 rs12136806
chr1 28311223 28311224 rs12040932
chr1 28311449 28311450 kgp6833049
chr1 28312045 28312046 kgp6485343
chr1 28312050 28312051 kgp3229263
chr1 28314422 28314423 rs2492958
chr1 28315460 28315461 kgp1410064
chr1 28315778 28315779 kgp15704857
chr1 28316442 28316443 kgp8529241
chr1 28316457 28316458 kgp12409505
chr1 28319483 28319484 kgp10876575
chr1 28324479 28324480 kgp12059167
chr1 28338610 28338611 rs2815709
chr1 28339287 28339288 kgp6107139
chr1 28341342 28341343 kgp8352798
chr1 28344180 28344181 kgp9867430
chr1 28344979 28344980 rs12144891
chr1 28347324 28347325 kgp463440
chr1 28347490 28347491 rs2815708
chr1 28349152 28349153 rs12144354
chr1 28351416 28351417 rs2790718
chr1 28352646 28352647 rs11247739
chr1 28361475 28361476 rs480019
chr1 28362227 28362228 kgp15371032
chr1 28364273 28364274 rs525844
chr1 28369278 28369279 rs2476547
chr1 28371991 28371992 rs490149
chr1 28375986 28375987 rs1769703
chr1 28377052 28377053 rs10902684
chr1 28377713 28377714 kgp15915582
chr1 28378383 28378384 rs12144272
chr1 28380108 28380109 kgp2430018
chr1 28383525 28383526 rs551355
chr1 28385722 28385723 rs11247745
chr1 28387136 28387137 rs537374
chr1 28390595 28390596 rs3753864
chr1 28390796 28390797 kgp12334620
chr1 28399615 28399616 kgp1494974
chr1 28403988 28403989 rs11247749
chr1 28405774 28405775 rs11247750
chr1 28406172 28406173 kgp9530438
chr1 28409395 28409396 rs556596
chr1 28413249 28413250 rs6703873
chr1 28414243 28414244 kgp4124773
chr1 28414334 28414335 kgp9489741
chr1 28416156 28416157 kgp1738953
chr1 28416854 28416855 rs2871807
chr1 28416897 28416898 kgp11649056
chr1 28417366 28417367 kgp6431157
chr1 28420383 28420384 rs2486674
chr1 28420538 28420539 kgp5530082
chr1 28422912 28422913 kgp5261267
chr1 28424909 28424910 kgp5325367
chr1 28426000 28426001 rs11247752
chr1 28426016 28426017 kgp726073
chr1 28426870 28426871 kgp5483673
chr1 28431099 28431100 rs2481981
chr1 28432398 28432399 rs536132
chr1 28432548 28432549 rs6598919
chr1 28433303 28433304 rs11247753
chr1 28439963 28439964 rs495223
chr1 28444073 28444074 rs506922
chr1 28450287 28450288 rs11806397
chr1 28450516 28450517 kgp882670
chr1 28451884 28451885 rs12565621
chr1 28452888 28452889 kgp10706886
chr1 28455808 28455809 kgp1459387
chr1 28455985 28455986 kgp9465308
chr1 28458541 28458542 kgp9404589
chr1 28460705 28460706 kgp2096409
chr1 28460744 28460745 kgp72119
chr1 28461639 28461640 rs10794512
chr1 28461660 28461661 rs10751727
chr1 28464177 28464178 rs12088946
chr1 28471442 28471443 rs313153
chr1 28476519 28476520 kgp15844244
chr1 28478027 28478028 kgp6741435
chr1 28489691 28489692 rs313990
chr1 28489795 28489796 kgp15787840
chr1 28500833 28500834 rs6679420
chr1 28503276 28503277 kgp15877623
chr1 28509798 28509799 rs6668505
chr1 28519851 28519852 kgp1898605
chr1 28520160 28520161 rs905908
chr1 28520232 28520233 kgp12126431
chr1 28521478 28521479 rs17162987
chr1 28527010 28527011 kgp11286082
chr1 28533338 28533339 kgp15744606
chr1 28535109 28535110 rs550736
chr1 28535232 28535233 rs510379
chr1 28536706 28536707 kgp10995699
chr1 28537244 28537245 kgp9994388
chr1 28538203 28538204 rs490633
chr1 28547076 28547077 rs489259
chr1 28550447 28550448 rs4908393
chr1 28551449 28551450 rs7518571
chr1 28555425 28555426 rs567086
chr1 28555563 28555564 kgp11353412
chr1 28559099 28559100 rs7516655
chr1 28562539 28562540 rs476843
chr1 28562675 28562676 kgp10647545
chr1 28563068 28563069 rs2232721
chr1 28563083 28563084 kgp6029512
chr1 28563397 28563398 kgp15434598
chr1 28563758 28563759 rs6686978
chr1 28564251 28564252 rs8559
chr1 28564278 28564279 rs9508
chr1 28566607 28566608 kgp12519758
chr1 28573225 28573226 kgp8468679
chr1 28574487 28574488 kgp15749508
chr1 28575860 28575861 kgp8343807
chr1 28576326 28576327 rs529257
chr1 28576371 28576372 kgp15493834
chr1 28578994 28578995 rs507238
chr1 28581063 28581064 rs11805172
chr1 28583145 28583146 kgp8442672
chr1 28584591 28584592 kgp10127103
chr1 28585212 28585213 rs580800
chr1 28589577 28589578 rs508772
chr1 28590318 28590319 kgp10646644
chr1 28595524 28595525 kgp15410392
chr1 28596083 28596084 rs543240
chr1 28596930 28596931 kgp2982133
chr1 28597587 28597588 kgp4141063
chr1 28598019 28598020 kgp88303
chr1 28604183 28604184 kgp15781056
chr1 28605318 28605319 rs11247766
chr1 28607889 28607890 rs1053107
chr1 28610660 28610661 rs6683422
chr1 28612963 28612964 rs6692890
chr1 28614248 28614249 rs17163118
chr1 28618517 28618518 kgp1975895
chr1 28623599 28623600 rs6669686
chr1 28628236 28628237 kgp5933723
chr1 28631299 28631300 kgp5135812
chr1 28633177 28633178 kgp1870044
chr1 28636692 28636693 rs12040403
chr1 28639892 28639893 kgp11247792
chr1 28640772 28640773 rs7523070
chr1 28641084 28641085 rs7547319
chr1 28641381 28641382 kgp10089467
chr1 28641824 28641825 kgp2925038
chr1 28648757 28648758 kgp3225489
chr1 28648892 28648893 rs17163135
chr1 28649401 28649402 rs11247771
chr1 28650194 28650195 kgp15233804
chr1 28650376 28650377 rs6598927
chr1 28653528 28653529 kgp384707
chr1 28653547 28653548 kgp15686840
chr1 28656400 28656401 kgp15648548
chr1 28659695 28659696 rs10794514
chr1 28664407 28664408 rs6688956
chr1 28668557 28668558 rs11247776
chr1 28671910 28671911 kgp15718045
chr1 28676094 28676095 rs4908398
chr1 28682556 28682557 kgp3077494
chr1 28685601 28685602 kgp8527235
chr1 28685650 28685651 rs12076477
chr1 28690627 28690628 rs4908400
chr1 28691733 28691734 rs4908404
chr1 28692549 28692550 rs9659647
chr1 28696090 28696091 rs11247790
chr1 28696889 28696890 kgp5086057
chr1 28697134 28697135 kgp174300
chr1 28697304 28697305 kgp5145252
chr1 28701454 28701455 kgp11373340
chr1 28704438 28704439 kgp6072915
chr1 28709654 28709655 rs6663700
chr1 28709969 28709970 kgp2209874
chr1 28715459 28715460 rs6598929
chr1 28716637 28716638 kgp9287360
chr1 28718553 28718554 rs12132064
chr1 28719850 28719851 rs11247799
chr1 28728793 28728794 kgp10258930
chr1 28729141 28729142 kgp4297116
chr1 28733992 28733993 kgp11982754
chr1 28736349 28736350 rs6686344
chr1 28738829 28738830 rs11247811
chr1 28739297 28739298 rs7518232
chr1 28739343 28739344 kgp11611073
chr1 28739650 28739651 kgp11196403
chr1 28741242 28741243 kgp15705538
chr1 28742321 28742322 rs11247814
chr1 28747620 28747621 kgp15819432
chr1 28753631 28753632 rs35677846
chr1 28754159 28754160 kgp4410799
chr1 28755752 28755753 kgp9180021
chr1 28762507 28762508 rs34734086
chr1 28762674 28762675 rs35593799
chr1 28763329 28763330 rs34288882
chr1 28781309 28781310 rs34697248
chr1 28785657 28785658 kgp15489137
chr1 28789765 28789766 kgp15414399
chr1 28793040 28793041 kgp5337619
chr1 28800276 28800277 kgp5079523
chr1 28800379 28800380 kgp2404084
chr1 28802580 28802581 kgp2284710
chr1 28804502 28804503 rs34523591
chr1 28804696 28804697 rs34532547
chr1 28807190 28807191 rs35340518
chr1 28810387 28810388 rs9651012
chr1 28811546 28811547 rs6426348
chr1 28814048 28814049 kgp15819705
chr1 28815281 28815282 rs7518859
chr1 28818150 28818151 kgp4971115
chr1 28823670 28823671 kgp3504075
chr1 28826320 28826321 kgp25251894
chr1 28827888 28827889 kgp4082226
chr1 28828892 28828893 rs11804512
chr1 28829699 28829700 rs4654362
chr1 28830900 28830901 rs4654363
chr1 28832293 28832294 rs16837603
chr1 28832585 28832586 kgp3764233
chr1 28832696 28832697 rs6656720
chr1 28833493 28833494 rs2840758
chr1 28833833 28833834 kgp6352983
chr1 28834585 28834586 kgp15737857
chr1 28835040 28835041 kgp171528
chr1 28835609 28835610 kgp15292319
chr1 28836054 28836055 kgp15713043
chr1 28836107 28836108 kgp15760184
chr1 28837214 28837215 kgp15420025
chr1 28837574 28837575 rs2853734
chr1 28837666 28837667 kgp15168603
chr1 28837879 28837880 kgp8845677
chr1 28843288 28843289 rs6661763
chr1 28843760 28843761 kgp4463727
chr1 28847274 28847275 kgp15128194
chr1 28848587 28848588 rs10915206
chr1 28861635 28861636 rs2066726
chr1 28863074 28863075 kgp10763791
chr1 28864119 28864120 rs10799123
chr1 28864434 28864435 rs2227977
chr1 28865709 28865710 kgp12203324
chr1 28865807 28865808 kgp10103567
chr1 28867641 28867642 rs9426403
chr1 28874968 28874969 rs12090855
chr1 28876199 28876200 rs9426308
chr1 28882972 28882973 rs12139243
chr1 28885449 28885450 kgp12207076
chr1 28888749 28888750 rs9286964
chr1 28892306 28892307 kgp7466991
chr1 28892517 28892518 kgp7271088
chr1 28894776 28894777 kgp15447083
chr1 28901454 28901455 rs9426442
chr1 28906983 28906984 kgp15244420
chr1 28908312 28908313 rs12074935
chr1 28916694 28916695 kgp15385807
chr1 28933722 28933723 kgp3885732
chr1 28935538 28935539 kgp881922
chr1 28939137 28939138 rs6695883
chr1 28941332 28941333 rs10915181
chr1 28950861 28950862 kgp1856235
chr1 28961082 28961083 rs4252977
chr1 28963510 28963511 rs4252972
chr1 28963903 28963904 rs9426390
chr1 28964397 28964398 kgp15335365
chr1 28969313 28969314 kgp3796636
chr1 28975556 28975557 kgp8753573
chr1 28989019 28989020 rs6667501
chr1 28990921 28990922 rs9426298
chr1 28992063 28992064 rs7534265
chr1 29001892 29001893 kgp10003551
chr1 29004745 29004746 rs12746205
chr1 29007728 29007729 kgp9970349
chr1 29013515 29013516 rs4654361
chr1 29014843 29014844 kgp3391414
chr1 29019723 29019724 kgp10506050
chr1 29024128 29024129 kgp12355052
chr1 29027653 29027654 rs12046630
chr1 29032755 29032756 kgp1047247
chr1 29037792 29037793 rs10799119
chr1 29038609 29038610 rs6682357
chr1 29044945 29044946 rs936645
chr1 29045122 29045123 rs11578325
chr1 29047109 29047110 rs12403009
chr1 29054751 29054752 rs10799120
chr1 29059361 29059362 rs4654320
chr1 29060073 29060074 kgp15372160
chr1 29060897 29060898 rs3753693
chr1 29062719 29062720 rs12068075
chr1 29066819 29066820 rs4654370
chr1 29068339 29068340 kgp11028000
chr1 29071789 29071790 kgp11257006
chr1 29074982 29074983 rs10915194
chr1 29075291 29075292 kgp8298146
chr1 29080165 29080166 rs7520756
chr1 29082077 29082078 rs514037
chr1 29092776 29092777 rs648759
chr1 29097215 29097216 kgp9178097
chr1 29099854 29099855 kgp15264288
chr1 29102291 29102292 rs7548279
chr1 29104298 29104299 rs16837687
chr1 29110112 29110113 kgp15425594
chr1 29110452 29110453 kgp116101
chr1 29111495 29111496 kgp15625560
chr1 29111561 29111562 kgp11398341
chr1 29112223 29112224 kgp4815821
chr1 29115264 29115265 rs606411
chr1 29116650 29116651 kgp10141321
chr1 29121687 29121688 kgp15287906
chr1 29122213 29122214 kgp6774312
chr1 29122405 29122406 kgp10802045
chr1 29123346 29123347 rs1338064
chr1 29124106 29124107 kgp15249795
chr1 29127106 29127107 rs600024
chr1 29127252 29127253 kgp15344174
chr1 29134545 29134546 kgp12432463
chr1 29137279 29137280 kgp2142256
chr1 29139755 29139756 rs2236861
chr1 29140418 29140419 kgp4551505
chr1 29140486 29140487 kgp5711243
chr1 29140747 29140748 kgp8413599
chr1 29140975 29140976 kgp2156617
chr1 29141154 29141155 kgp7069601
chr1 29144229 29144230 kgp5325206
chr1 29145020 29145021 kgp324848
chr1 29145123 29145124 rs204047
chr1 29145187 29145188 rs678849
chr1 29149360 29149361 rs6669447
chr1 29151182 29151183 rs797397
chr1 29151244 29151245 rs4654322
chr1 29160738 29160739 kgp11959684
chr1 29161608 29161609 rs2236857
chr1 29162567 29162568 rs760588
chr1 29164581 29164582 kgp11139861
chr1 29166137 29166138 rs2298896
chr1 29166785 29166786 kgp5662176
chr1 29168956 29168957 kgp11582439
chr1 29169558 29169559 rs3766951
chr1 29170004 29170005 rs618886
chr1 29170494 29170495 rs6697423
chr1 29172307 29172308 kgp15121370
chr1 29172395 29172396 kgp9689042
chr1 29172714 29172715 rs595725
chr1 29173921 29173922 kgp3461347
chr1 29174043 29174044 rs545247
chr1 29174945 29174946 rs529520
chr1 29175051 29175052 rs499062
chr1 29175372 29175373 rs581111
chr1 29175845 29175846 kgp258084
chr1 29178923 29178924 kgp9667808
chr1 29180013 29180014 kgp6592557
chr1 29181524 29181525 rs508448
chr1 29185830 29185831 kgp11193166
chr1 29186551 29186552 kgp1960677
chr1 29188727 29188728 kgp15132030
chr1 29190137 29190138 rs4654327
chr1 29190941 29190942 kgp5035051
chr1 29191291 29191292 kgp9717524
chr1 29191562 29191563 kgp5948324
chr1 29192721 29192722 kgp1975347
chr1 29194817 29194818 rs204069
chr1 29194912 29194913 kgp3462026
chr1 29195940 29195941 kgp9533707
chr1 29196465 29196466 kgp2478478
chr1 29197727 29197728 kgp799584
chr1 29200218 29200219 rs7511894
chr1 29203637 29203638 rs16837739
chr1 29203764 29203765 kgp15776252
chr1 29203838 29203839 kgp8051483
chr1 29203906 29203907 rs157198
chr1 29207817 29207818 kgp1526735
chr1 29208996 29208997 kgp2872057
chr1 29209059 29209060 kgp3817578
chr1 29210257 29210258 kgp9001419
chr1 29212165 29212166 rs149934
chr1 29212347 29212348 kgp2865993
chr1 29213333 29213334 rs157224
chr1 29217730 29217731 kgp303715
chr1 29220269 29220270 kgp6333152
chr1 29220274 29220275 kgp9015663
chr1 29220618 29220619 rs16837746
chr1 29222294 29222295 kgp7854846
chr1 29223018 29223019 kgp15781220
chr1 29223376 29223377 rs10915207
chr1 29223784 29223785 kgp1992291
chr1 29224953 29224954 kgp15153024
chr1 29225208 29225209 kgp15171046
chr1 29226801 29226802 kgp7656129
chr1 29227328 29227329 kgp5173683
chr1 29228617 29228618 kgp6707849
chr1 29229748 29229749 rs157232
chr1 29230328 29230329 kgp9951984
chr1 29235718 29235719 rs157194
chr1 29237228 29237229 rs157196
chr1 29237549 29237550 rs16837769
chr1 29242196 29242197 rs203278
chr1 29245405 29245406 rs157208
chr1 29247786 29247787 rs150085
chr1 29249924 29249925 rs150084
chr1 29253010 29253011 kgp15298372
chr1 29259313 29259314 rs150089
chr1 29261179 29261180 kgp15368019
chr1 29264321 29264322 rs203280
chr1 29264888 29264889 rs157206
chr1 29268715 29268716 rs12038347
chr1 29269777 29269778 rs150087
chr1 29272056 29272057 rs204057
chr1 29275516 29275517 rs169447
chr1 29281719 29281720 rs204058
chr1 29282146 29282147 kgp2719462
chr1 29285692 29285693 rs2930839
chr1 29288007 29288008 rs10915212
chr1 29288077 29288078 rs1038493
chr1 29289615 29289616 rs2985319
chr1 29293270 29293271 kgp2669975
chr1 29293936 29293937 rs4578183
chr1 29294043 29294044 rs4275422
chr1 29296947 29296948 rs2930836
chr1 29298250 29298251 kgp2230385
chr1 29298314 29298315 rs12047323
chr1 29300369 29300370 rs2171051
chr1 29306931 29306932 rs16837813
chr1 29309817 29309818 rs2762682
chr1 29313693 29313694 rs2930838
chr1 29318772 29318773 rs4360499
chr1 29319479 29319480 rs2985327
chr1 29332528 29332529 rs6686151
chr1 29335038 29335039 rs2985330
chr1 29335279 29335280 rs16837840
chr1 29339098 29339099 kgp1869733
chr1 29339279 29339280 rs12081600
chr1 29345026 29345027 rs2985334
chr1 29345278 29345279 rs2993712
chr1 29345646 29345647 kgp4535378
chr1 29351789 29351790 rs2788889
chr1 29363984 29363985 rs2486200
chr1 29368500 29368501 rs2985337
chr1 29369883 29369884 kgp9817696
chr1 29374210 29374211 rs10915220
chr1 29378762 29378763 kgp7270573
chr1 29379991 29379992 rs2788888
chr1 29380987 29380988 kgp15911477
chr1 29384591 29384592 rs2788891
chr1 29388413 29388414 rs9426306
chr1 29389695 29389696 rs3003627
chr1 29390727 29390728 rs3003628
chr1 29391395 29391396 rs12070152
chr1 29412730 29412731 rs7544914
chr1 29418032 29418033 kgp5110348
chr1 29418415 29418416 rs6703599
chr1 29421814 29421815 rs1613500
chr1 29428274 29428275 kgp11124630
chr1 29428941 29428942 rs12045750
chr1 29429003 29429004 rs12045777
chr1 29437105 29437106 rs578800
chr1 29439015 29439016 kgp7873342
chr1 29439784 29439785 rs551807
chr1 29440872 29440873 rs570187
chr1 29442290 29442291 kgp6447078
chr1 29443674 29443675 kgp9335364
chr1 29443722 29443723 rs2249138
chr1 29444543 29444544 rs569716
chr1 29444952 29444953 kgp15460097
chr1 29445513 29445514 rs553253
chr1 29445597 29445598 rs9578
chr1 29446654 29446655 kgp9215769
chr1 29446810 29446811 rs2452788
chr1 29446846 29446847 rs575675
chr1 29455001 29455002 rs2503012
chr1 29461132 29461133 rs12402749
chr1 29463058 29463059 kgp11227825
chr1 29472245 29472246 rs501079
chr1 29472434 29472435 kgp5177504
chr1 29475340 29475341 rs2230678
chr1 29475393 29475394 kgp3396291
chr1 29475647 29475648 rs2230679
chr1 29476227 29476228 kgp4066123
chr1 29477226 29477227 rs559858
chr1 29478313 29478314 kgp1705884
chr1 29479003 29479004 rs7518203
chr1 29488046 29488047 rs10915234
chr1 29493865 29493866 rs4654391
chr1 29493905 29493906 kgp15537730
chr1 29494506 29494507 rs7544720
chr1 29497819 29497820 rs1994859
chr1 29500994 29500995 rs2486204
chr1 29503213 29503214 rs547976
chr1 29503756 29503757 rs1389268
chr1 29505612 29505613 rs1961570
chr1 29509602 29509603 rs2428556
chr1 29509831 29509832 rs2452789
chr1 29513322 29513323 rs12046213
chr1 29516089 29516090 rs3000851
chr1 29518244 29518245 rs399891
chr1 29518292 29518293 rs3103882
chr1 29519777 29519778 rs2640464
chr1 29522383 29522384 rs2291611
chr1 29527144 29527145 kgp5389295
chr1 29528411 29528412 kgp10752889
chr1 29529698 29529699 kgp2607062
chr1 29529942 29529943 rs12032476
chr1 29533600 29533601 rs2452785
chr1 29540510 29540511 rs12083545
chr1 29541403 29541404 rs2640468
chr1 29542636 29542637 rs1128400
chr1 29549995 29549996 rs2319014
chr1 29550972 29550973 rs2250641
chr1 29556157 29556158 rs2640467
chr1 29556398 29556399 rs2819606
chr1 29558280 29558281 kgp4361950
chr1 29558467 29558468 rs2503011
chr1 29559396 29559397 rs2503010
chr1 29562764 29562765 rs12409260
chr1 29568763 29568764 kgp15243921
chr1 29569211 29569212 rs7349137
chr1 29569234 29569235 kgp8372454
chr1 29571757 29571758 rs12057666
chr1 29571787 29571788 rs1113735
chr1 29572051 29572052 kgp8940847
chr1 29574550 29574551 kgp2215848
chr1 29575161 29575162 kgp15775812
chr1 29575604 29575605 rs1032425
chr1 29576014 29576015 kgp11094771
chr1 29576460 29576461 kgp9961365
chr1 29576783 29576784 kgp2006953
chr1 29579825 29579826 rs2131556
chr1 29580347 29580348 rs997550
chr1 29581380 29581381 rs12401971
chr1 29581891 29581892 kgp15668810
chr1 29581936 29581937 kgp10901575
chr1 29584270 29584271 rs4654400
chr1 29590792 29590793 kgp8405526
chr1 29594562 29594563 kgp7809652
chr1 29594575 29594576 kgp15903501
chr1 29597593 29597594 kgp6584641
chr1 29604657 29604658 kgp11437728
chr1 29607278 29607279 kgp3246764
chr1 29607278 29607279 rs4428852
chr1 29608355 29608356 rs4654299
chr1 29611122 29611123 kgp9641639
chr1 29612161 29612162 kgp15722731
chr1 29615906 29615907 kgp11060916
chr1 29616255 29616256 kgp15272592
chr1 29616317 29616318 rs2076620
chr1 29618777 29618778 kgp3962961
chr1 29620886 29620887 rs2319404
chr1 29621459 29621460 rs7518159
chr1 29624093 29624094 rs6681000
chr1 29625374 29625375 kgp2763260
chr1 29626887 29626888 kgp5997704
chr1 29630070 29630071 kgp2981123
chr1 29630955 29630956 rs3737606
chr1 29631049 29631050 rs7524056
chr1 29631781 29631782 kgp12413477
chr1 29631908 29631909 rs2235937
chr1 29632399 29632400 kgp6470653
chr1 29632599 29632600 kgp6644362
chr1 29636145 29636146 kgp3914598
chr1 29640620 29640621 rs11811458
chr1 29641574 29641575 kgp15680892
chr1 29641845 29641846 kgp9728313
chr1 29642317 29642318 rs2179795
chr1 29642680 29642681 kgp9756100
chr1 29643051 29643052 kgp8677460
chr1 29643774 29643775 kgp15632974
chr1 29644327 29644328 kgp630347
chr1 29646126 29646127 rs2007350
chr1 29649188 29649189 rs12749276
chr1 29651292 29651293 kgp15315552
chr1 29652674 29652675 kgp6543301
chr1 29654121 29654122 kgp5799321
chr1 29658493 29658494 rs7530986
chr1 29661583 29661584 kgp1249578
chr1 29662769 29662770 kgp6681180
chr1 29672996 29672997 kgp5738192
chr1 29673088 29673089 kgp2331541
chr1 29673111 29673112 kgp3403015
chr1 29674470 29674471 kgp5173309
chr1 29675686 29675687 kgp3244164
chr1 29676510 29676511 kgp1640483
chr1 29676996 29676997 kgp15554085
chr1 29678591 29678592 rs761429
chr1 29678773 29678774 rs761430
chr1 29681348 29681349 kgp8052214
chr1 29684157 29684158 rs4654305
chr1 29684363 29684364 kgp5061672
chr1 29685789 29685790 rs6426356
chr1 29688390 29688391 kgp15610162
chr1 29690825 29690826 kgp15855740
chr1 29692269 29692270 rs10799130
chr1 29693259 29693260 kgp15343667
chr1 29695230 29695231 rs1325280
chr1 29696604 29696605 rs16838156
chr1 29698156 29698157 kgp6979380
chr1 29698652 29698653 kgp10162402
chr1 29699697 29699698 kgp4285563
chr1 29703406 29703407 rs2103751
chr1 29707402 29707403 kgp3155110
chr1 29707411 29707412 rs1886651
chr1 29708590 29708591 kgp15706089
chr1 29711270 29711271 rs6702066
chr1 29711465 29711466 kgp8899408
chr1 29712982 29712983 kgp12517053
chr1 29713539 29713540 kgp866063
chr1 29714205 29714206 rs12759173
chr1 29715735 29715736 kgp9575716
chr1 29716613 29716614 kgp8537399
chr1 29716972 29716973 kgp15567172
chr1 29717490 29717491 kgp1367334
chr1 29717621 29717622 kgp3036867
chr1 29718377 29718378 kgp1147729
chr1 29718654 29718655 rs4654337
chr1 29718850 29718851 kgp11132406
chr1 29718864 29718865 kgp5460525
chr1 29719420 29719421 kgp7981967
chr1 29719474 29719475 rs212306
chr1 29719589 29719590 kgp2687434
chr1 29720041 29720042 kgp15849746
chr1 29722009 29722010 kgp10380688
chr1 29722552 29722553 rs212290
chr1 29722735 29722736 kgp6436281
chr1 29723304 29723305 kgp6493515
chr1 29723515 29723516 kgp3471943
chr1 29723748 29723749 kgp10402150
chr1 29732222 29732223 rs6671744
chr1 29732898 29732899 kgp2098330
chr1 29732953 29732954 kgp15661935
chr1 29735094 29735095 rs1886650
chr1 29735920 29735921 kgp15495402
chr1 29736215 29736216 rs9426434
chr1 29738817 29738818 kgp7138435
chr1 29739772 29739773 kgp10512796
chr1 29742061 29742062 kgp15535003
chr1 29742742 29742743 rs4654339
chr1 29743407 29743408 rs6657309
chr1 29743518 29743519 kgp15335899
chr1 29743629 29743630 rs1408857
chr1 29743991 29743992 kgp8472951
chr1 29744276 29744277 rs9426339
chr1 29744396 29744397 rs8179300
chr1 29750447 29750448 kgp1001878
chr1 29750533 29750534 kgp9135119
chr1 29750566 29750567 kgp9742006
chr1 29750826 29750827 rs12134081
chr1 29751246 29751247 rs912772
chr1 29751418 29751419 kgp15854450
chr1 29751837 29751838 kgp2737409
chr1 29752188 29752189 rs9426444
chr1 29752524 29752525 rs9426345
chr1 29753124 29753125 rs12085934
chr1 29753827 29753828 rs9426349
chr1 29754432 29754433 rs977497
chr1 29754509 29754510 rs10915271
chr1 29754793 29754794 kgp11425946
chr1 29755694 29755695 rs9426350
chr1 29755756 29755757 rs9426351
chr1 29755817 29755818 rs16838233
chr1 29756065 29756066 kgp7456693
chr1 29756244 29756245 rs11809607
chr1 29758456 29758457 rs716325
chr1 29760645 29760646 kgp6877932
chr1 29760983 29760984 kgp11860925
chr1 29762606 29762607 rs12407783
chr1 29763683 29763684 rs9426354
chr1 29765954 29765955 rs1408860
chr1 29766119 29766120 rs6685390
chr1 29766148 29766149 rs1408859
chr1 29766653 29766654 kgp8478683
chr1 29767407 29767408 rs10915277
chr1 29768549 29768550 kgp423037
chr1 29769821 29769822 kgp5466170
chr1 29770077 29770078 rs1408858
chr1 29770275 29770276 kgp1936122
chr1 29771256 29771257 kgp6428572
chr1 29773049 29773050 kgp12476959
chr1 29773232 29773233 kgp3402729
chr1 29778100 29778101 rs7514421
chr1 29778980 29778981 kgp12171685
chr1 29780122 29780123 kgp11329265
chr1 29780572 29780573 rs7521309
chr1 29780756 29780757 rs7514218
chr1 29781060 29781061 rs12096055
chr1 29781220 29781221 rs4654349
chr1 29783393 29783394 rs12563023
chr1 29783557 29783558 rs6659190
chr1 29784149 29784150 rs12758197
chr1 29784342 29784343 kgp15865907
chr1 29785573 29785574 rs912773
chr1 29786569 29786570 kgp10734880
chr1 29789247 29789248 rs10915288
chr1 29789342 29789343 kgp5319663
chr1 29790681 29790682 rs10915293
chr1 29791193 29791194 kgp8373572
chr1 29791563 29791564 kgp4593431
chr1 29792141 29792142 kgp7828308
chr1 29792302 29792303 rs766385
chr1 29793204 29793205 rs927727
chr1 29793686 29793687 kgp15733427
chr1 29794278 29794279 rs4654355
chr1 29794647 29794648 rs11804085
chr1 29794728 29794729 kgp1864755
chr1 29794832 29794833 rs9426362
chr1 29795698 29795699 kgp231873
chr1 29795800 29795801 kgp15571739
chr1 29796217 29796218 rs4654314
chr1 29796644 29796645 rs9426458
chr1 29796920 29796921 kgp3041585
chr1 29797548 29797549 kgp15176079
chr1 29799025 29799026 kgp1652724
chr1 29799277 29799278 kgp11606923
chr1 29799509 29799510 rs1325281
chr1 29800080 29800081 rs9426464
chr1 29800175 29800176 rs9426370
chr1 29801367 29801368 rs10753340
chr1 29801396 29801397 rs6694109
chr1 29802336 29802337 rs1983855
chr1 29804612 29804613 kgp5010302
chr1 29804740 29804741 kgp11458426
chr1 29805774 29805775 rs4147252
chr1 29806633 29806634 rs6426365
chr1 29810249 29810250 rs11808245
chr1 29811228 29811229 rs11810760
chr1 29812404 29812405 rs9426275
chr1 29812949 29812950 kgp15729506
chr1 29813267 29813268 rs11586865
chr1 29814234 29814235 kgp11849952
chr1 29815644 29815645 rs4078312
chr1 29818727 29818728 rs6700391
chr1 29827797 29827798 rs6664690
chr1 29829335 29829336 kgp9264357
chr1 29829580 29829581 kgp12296738
chr1 29829902 29829903 kgp8725838
chr1 29835995 29835996 rs9426279
chr1 29840321 29840322 kgp9302359
chr1 29845028 29845029 kgp6393317
chr1 29849149 29849150 rs9426379
chr1 29851735 29851736 rs9426282
chr1 29853920 29853921 kgp8824302
chr1 29854674 29854675 kgp3213632
chr1 29856177 29856178 kgp15876245
chr1 29856655 29856656 kgp7022516
chr1 29856795 29856796 kgp11590221
chr1 29856843 29856844 kgp5551040
chr1 29859209 29859210 rs7537024
chr1 29862805 29862806 kgp5492792
chr1 29864017 29864018 kgp2274223
chr1 29864798 29864799 kgp15500781
chr1 29865106 29865107 rs6426343
chr1 29865523 29865524 kgp3739659
chr1 29865686 29865687 kgp15190205
chr1 29866446 29866447 kgp10157726
chr1 29867676 29867677 rs6677824
chr1 29868072 29868073 rs6700641
chr1 29868793 29868794 kgp12094016
chr1 29869374 29869375 kgp8449956
chr1 29870453 29870454 rs7418865
chr1 29870823 29870824 rs3934509
chr1 29870951 29870952 rs28716253
chr1 29871096 29871097 kgp6675580
chr1 29871587 29871588 rs35107626
chr1 29872179 29872180 kgp4628550
chr1 29873254 29873255 kgp3817661
chr1 29873725 29873726 kgp4079535
chr1 29873749 29873750 kgp7492983
chr1 29873753 29873754 kgp1602218
chr1 29874353 29874354 rs36053581
chr1 29874767 29874768 kgp3354187
chr1 29874858 29874859 kgp8696001
chr1 29875346 29875347 kgp883624
chr1 30028138 30028139 kgp3349033
chr1 30028436 30028437 kgp5081508
chr1 30028716 30028717 rs28742271
chr1 30028965 30028966 rs28566910
chr1 30029260 30029261 rs28567981
chr1 30029670 30029671 kgp7411920
chr1 30029708 30029709 kgp5669284
chr1 30029875 30029876 kgp10593433
chr1 30029957 30029958 kgp8165392
chr1 30030507 30030508 kgp5393587
chr1 30030736 30030737 kgp1487135
chr1 30030816 30030817 kgp12500911
chr1 30033113 30033114 kgp8948831
chr1 30033472 30033473 rs28526732
chr1 30033706 30033707 kgp5126676
chr1 30034232 30034233 kgp4433901
chr1 30035847 30035848 kgp6706284
chr1 30037101 30037102 kgp15172002
chr1 30037379 30037380 kgp172257
chr1 30039871 30039872 rs28589362
chr1 30040555 30040556 kgp807742
chr1 30042144 30042145 kgp4058499
chr1 30042765 30042766 kgp11283410
chr1 30044296 30044297 kgp8036402
chr1 30044676 30044677 kgp9146362
chr1 30044830 30044831 kgp2871375
chr1 30046331 30046332 kgp5665818
chr1 30047076 30047077 kgp15466326
chr1 30047366 30047367 kgp12090454
chr1 30051084 30051085 rs28540103
chr1 30051329 30051330 rs28623660
chr1 30054455 30054456 kgp9799551
chr1 30054680 30054681 kgp15671143
chr1 30056730 30056731 kgp4901891
chr1 30057493 30057494 kgp9416521
chr1 30058931 30058932 kgp15187588
chr1 30059677 30059678 kgp10215515
chr1 30059948 30059949 kgp2030927
chr1 30064008 30064009 rs6603927
chr1 30066050 30066051 kgp826995
chr1 30066113 30066114 kgp11494996
chr1 30067016 30067017 rs10915035
chr1 30068304 30068305 kgp15528293
chr1 30069260 30069261 kgp3129396
chr1 30071115 30071116 kgp675442
chr1 30072548 30072549 rs4949306
chr1 30073327 30073328 rs10914201
chr1 30073827 30073828 rs9729975
chr1 30077100 30077101 rs9286938
chr1 30077311 30077312 kgp8383380
chr1 30078750 30078751 rs9725360
chr1 30078800 30078801 rs4949293
chr1 30080844 30080845 kgp15500377
chr1 30081104 30081105 kgp15351331
chr1 30082428 30082429 kgp6680915
chr1 30086661 30086662 rs10798895
chr1 30090259 30090260 rs4949283
chr1 30090363 30090364 kgp6738674
chr1 30090416 30090417 kgp15281371
chr1 30092477 30092478 kgp15193031
chr1 30093907 30093908 rs2044072
chr1 30097293 30097294 rs9283399
chr1 30098509 30098510 rs271321
chr1 30098742 30098743 rs9286944
chr1 30101568 30101569 rs9286945
chr1 30101764 30101765 rs10914758
chr1 30102339 30102340 rs271316
chr1 30103857 30103858 rs4949611
chr1 30107001 30107002 kgp15831219
chr1 30107243 30107244 kgp15716626
chr1 30109241 30109242 kgp15235578
chr1 30109481 30109482 rs502545
chr1 30109673 30109674 kgp6377873
chr1 30113435 30113436 kgp6352906
chr1 30113535 30113536 kgp2290262
chr1 30114163 30114164 rs9439752
chr1 30114191 30114192 kgp3866134
chr1 30115628 30115629 kgp15353993
chr1 30115859 30115860 rs271326
chr1 30118582 30118583 rs9286955
chr1 30120286 30120287 rs271383
chr1 30122156 30122157 rs1036782
chr1 30122532 30122533 rs1036781
chr1 30126065 30126066 kgp9028347
chr1 30126950 30126951 kgp5992319
chr1 30127105 30127106 rs446335
chr1 30128416 30128417 kgp11572868
chr1 30133501 30133502 rs199613
chr1 30134603 30134604 rs187954
chr1 30134670 30134671 rs175250
chr1 30134960 30134961 rs11589926
chr1 30136720 30136721 kgp1222243
chr1 30137054 30137055 rs271363
chr1 30141524 30141525 kgp15389789
chr1 30141879 30141880 rs11582200
chr1 30141898 30141899 rs1977676
chr1 30143706 30143707 rs12122023
chr1 30143931 30143932 rs1572354
chr1 30145939 30145940 kgp4063711
chr1 30146829 30146830 kgp10870185
chr1 30147432 30147433 kgp7480570
chr1 30147815 30147816 kgp6624336
chr1 30148651 30148652 rs166604
chr1 30149248 30149249 rs9661274
chr1 30150000 30150001 kgp11250194
chr1 30151653 30151654 kgp9719744
chr1 30152119 30152120 rs271351
chr1 30155340 30155341 rs12564818
chr1 30156974 30156975 rs271344
chr1 30157558 30157559 rs387232
chr1 30157980 30157981 kgp6542927
chr1 30157988 30157989 kgp9613742
chr1 30159122 30159123 kgp269181
chr1 30160377 30160378 kgp4935774
chr1 30160740 30160741 kgp15573426
chr1 30160933 30160934 kgp7061023
chr1 30162367 30162368 rs271392
chr1 30162534 30162535 rs9726412
chr1 30162820 30162821 kgp8014768
chr1 30162958 30162959 kgp124545
chr1 30163816 30163817 kgp12073969
chr1 30165210 30165211 rs10753234
chr1 30166173 30166174 rs12408008
chr1 30167326 30167327 rs9286935
chr1 30169446 30169447 kgp10612937
chr1 30171994 30171995 rs12137141
chr1 30172043 30172044 rs722497
chr1 30172440 30172441 rs1441837
chr1 30172544 30172545 rs1441836
chr1 30172733 30172734 kgp5296564
chr1 30174551 30174552 rs10914187
chr1 30175591 30175592 rs12141268
chr1 30178162 30178163 kgp10128101
chr1 30178340 30178341 kgp8825044
chr1 30178787 30178788 kgp12113758
chr1 30180634 30180635 kgp4729795
chr1 30181146 30181147 kgp1836052
chr1 30182736 30182737 kgp6582393
chr1 30183013 30183014 rs894220
chr1 30184425 30184426 rs4259710
chr1 30185087 30185088 rs894216
chr1 30185313 30185314 kgp10408604
chr1 30185466 30185467 rs12118066
chr1 30185661 30185662 rs1866967
chr1 30186955 30186956 rs4949268
chr1 30187373 30187374 rs11811396
chr1 30190775 30190776 kgp11910182
chr1 30191201 30191202 rs7534377
chr1 30191362 30191363 rs16832819
chr1 30192131 30192132 kgp274301
chr1 30192751 30192752 kgp5559030
chr1 30193412 30193413 kgp6003002
chr1 30193794 30193795 kgp2382261
chr1 30194910 30194911 kgp15791976
chr1 30195352 30195353 kgp10580186
chr1 30195391 30195392 kgp15321759
chr1 30198361 30198362 kgp6199140
chr1 30198371 30198372 rs2889447
chr1 30198871 30198872 kgp4961249
chr1 30199133 30199134 kgp10829476
chr1 30202931 30202932 rs16865963
chr1 30204236 30204237 kgp5351789
chr1 30204515 30204516 rs16832831
chr1 30204851 30204852 rs16832833
chr1 30205779 30205780 kgp15122865
chr1 30206770 30206771 rs1441831
chr1 30210528 30210529 kgp8962835
chr1 30211196 30211197 rs10914266
chr1 30212602 30212603 rs12076754
chr1 30213636 30213637 rs1036779
chr1 30213675 30213676 rs7411511
chr1 30213839 30213840 rs10914271
chr1 30214061 30214062 rs1441839
chr1 30215503 30215504 rs10914281
chr1 30215679 30215680 rs995197
chr1 30219423 30219424 rs1348199
chr1 30219492 30219493 rs1348198
chr1 30221060 30221061 rs10914307
chr1 30222150 30222151 rs9726006
chr1 30222524 30222525 rs920600
chr1 30222755 30222756 kgp15906173
chr1 30224671 30224672 rs7417354
chr1 30224828 30224829 rs9659119
chr1 30225124 30225125 rs17262734
chr1 30225136 30225137 rs12566608
chr1 30225902 30225903 rs9286939
chr1 30226167 30226168 rs16832876
chr1 30226826 30226827 rs12566362
chr1 30227132 30227133 kgp15907396
chr1 30228210 30228211 rs9661327
chr1 30229093 30229094 kgp5031679
chr1 30230843 30230844 kgp2387085
chr1 30232686 30232687 rs10493041
chr1 30233901 30233902 kgp15839953
chr1 30234030 30234031 kgp5861189
chr1 30235649 30235650 rs9727539
chr1 30238983 30238984 rs6684453
chr1 30242218 30242219 kgp7887752
chr1 30242409 30242410 kgp7301885
chr1 30244846 30244847 rs12145142
chr1 30246324 30246325 kgp15293442
chr1 30247546 30247547 kgp8532563
chr1 30250689 30250690 kgp2879893
chr1 30250726 30250727 rs12067980
chr1 30252103 30252104 rs12058382
chr1 30254346 30254347 rs7517071
chr1 30255395 30255396 rs10753253
chr1 30255512 30255513 kgp7427982
chr1 30257663 30257664 rs17262748
chr1 30258042 30258043 kgp4090824
chr1 30258760 30258761 kgp1511431
chr1 30258786 30258787 kgp7305684
chr1 30258912 30258913 kgp5076946
chr1 30260574 30260575 kgp15140145
chr1 30261279 30261280 rs2376727
chr1 30262301 30262302 rs7532810
chr1 30262311 30262312 rs6425878
chr1 30263750 30263751 kgp173575
chr1 30264312 30264313 kgp4422527
chr1 30264786 30264787 kgp12417268
chr1 30264882 30264883 rs12117184
chr1 30265651 30265652 rs6691847
chr1 30265818 30265819 rs6692049
chr1 30266392 30266393 kgp6785834
chr1 30272068 30272069 kgp7815914
chr1 30274403 30274404 rs16832918
chr1 30276548 30276549 kgp15814187
chr1 30277071 30277072 kgp2156070
chr1 30277329 30277330 rs4949476
chr1 30277667 30277668 rs4949477
chr1 30277784 30277785 rs10914474
chr1 30278248 30278249 kgp5575485
chr1 30278549 30278550 rs10914475
chr1 30279811 30279812 kgp3859156
chr1 30280090 30280091 kgp3362308
chr1 30280471 30280472 rs13374873
chr1 30284089 30284090 rs12030673
chr1 30284673 30284674 rs6678054
chr1 30285004 30285005 rs4949483
chr1 30285139 30285140 rs6678593
chr1 30285847 30285848 rs4949485
chr1 30291271 30291272 rs6681124
chr1 30292128 30292129 kgp15422705
chr1 30294110 30294111 kgp3915725
chr1 30296673 30296674 kgp1714449
chr1 30300243 30300244 kgp15719565
chr1 30301307 30301308 rs12748731
chr1 30301565 30301566 kgp3329169
chr1 30306064 30306065 kgp15144632
chr1 30307365 30307366 rs17341224
chr1 30307902 30307903 rs6426048
chr1 30307978 30307979 rs1979088
chr1 30308743 30308744 rs749663
chr1 30309548 30309549 kgp4196782
chr1 30310091 30310092 rs12045961
chr1 30311123 30311124 rs895786
chr1 30311768 30311769 rs12046763
chr1 30315353 30315354 rs12142061
chr1 30315555 30315556 kgp1390305
chr1 30317647 30317648 rs10798896
chr1 30317805 30317806 kgp15596916
chr1 30317916 30317917 rs12120617
chr1 30318752 30318753 rs10798897
chr1 30319888 30319889 rs921197
chr1 30320042 30320043 kgp6407382
chr1 30322045 30322046 rs7512834
chr1 30322403 30322404 kgp6351147
chr1 30323504 30323505 kgp15810365
chr1 30323778 30323779 kgp888534
chr1 30323807 30323808 rs6663901
chr1 30324461 30324462 rs10798898
chr1 30324680 30324681 kgp15290923
chr1 30325221 30325222 kgp6505164
chr1 30327871 30327872 kgp3485488
chr1 30328389 30328390 rs6425687
chr1 30329699 30329700 rs4949503
chr1 30329742 30329743 kgp15423622
chr1 30331473 30331474 kgp10743923
chr1 30331889 30331890 kgp10666784
chr1 30332120 30332121 rs10914549
chr1 30334823 30334824 rs1448339
chr1 30335595 30335596 kgp8190074
chr1 30337203 30337204 kgp10915697
chr1 30337758 30337759 kgp8640109
chr1 30338071 30338072 rs4949507
chr1 30338188 30338189 rs971127
chr1 30342778 30342779 kgp8354299
chr1 30343643 30343644 kgp15251947
chr1 30344919 30344920 kgp9143562
chr1 30346740 30346741 rs7513406
chr1 30347577 30347578 rs10798906
chr1 30348273 30348274 rs6669732
chr1 30349203 30349204 kgp2750977
chr1 30350638 30350639 kgp10214476
chr1 30351031 30351032 rs12407932
chr1 30351124 30351125 kgp2220082
chr1 30351304 30351305 kgp5493941
chr1 30351528 30351529 rs4949509
chr1 30352821 30352822 kgp12425558
chr1 30353686 30353687 rs10458370
chr1 30354762 30354763 kgp7100948
chr1 30354849 30354850 rs12039019
chr1 30355611 30355612 kgp6249886
chr1 30357000 30357001 kgp15411824
chr1 30357611 30357612 rs2053806
chr1 30358650 30358651 rs6670441
chr1 30359559 30359560 kgp5047416
chr1 30359861 30359862 kgp5026142
chr1 30359952 30359953 kgp8864797
chr1 30361404 30361405 kgp7520697
chr1 30361890 30361891 kgp3035007
chr1 30361903 30361904 kgp11056433
chr1 30363342 30363343 kgp737257
chr1 30364628 30364629 rs12407360
chr1 30365234 30365235 kgp7383934
chr1 30365460 30365461 rs12082727
chr1 30365604 30365605 rs12083826
chr1 30365856 30365857 rs7540340
chr1 30365866 30365867 kgp15911816
chr1 30367969 30367970 rs11587046
chr1 30368062 30368063 rs4949512
chr1 30368882 30368883 rs895796
chr1 30369219 30369220 rs752685
chr1 30369609 30369610 rs895792
chr1 30369913 30369914 kgp10889265
chr1 30370296 30370297 rs10753263
chr1 30370314 30370315 rs10753264
chr1 30370378 30370379 rs10798912
chr1 30370642 30370643 kgp5406154
chr1 30370835 30370836 kgp6164690
chr1 30371099 30371100 rs10798913
chr1 30371189 30371190 kgp2934143
chr1 30371977 30371978 kgp3150122
chr1 30372140 30372141 kgp11707968
chr1 30372949 30372950 kgp12219663
chr1 30374867 30374868 rs4949230
chr1 30376691 30376692 rs4949516
chr1 30377683 30377684 kgp15298844
chr1 30379617 30379618 kgp3797725
chr1 30380135 30380136 rs873894
chr1 30381488 30381489 rs10914615
chr1 30382006 30382007 rs2084436
chr1 30382945 30382946 kgp15878056
chr1 30386370 30386371 kgp15852954
chr1 30388042 30388043 kgp15188858
chr1 30388509 30388510 kgp3352895
chr1 30388514 30388515 rs12023104
chr1 30393657 30393658 kgp7989107
chr1 30393789 30393790 rs268955
chr1 30394089 30394090 rs12063790
chr1 30396521 30396522 kgp2867973
chr1 30397574 30397575 kgp4857957
chr1 30398668 30398669 kgp2367260
chr1 30398796 30398797 rs155637
chr1 30399108 30399109 rs10798921
chr1 30399153 30399154 rs198271
chr1 30399183 30399184 rs12069994
chr1 30400300 30400301 kgp11074907
chr1 30401562 30401563 rs12074244
chr1 30401661 30401662 rs12066363
chr1 30402267 30402268 kgp9972894
chr1 30402321 30402322 kgp11141195
chr1 30402967 30402968 kgp701081
chr1 30403469 30403470 rs4478859
chr1 30405010 30405011 kgp7124894
chr1 30405166 30405167 kgp5741302
chr1 30405198 30405199 kgp15462883
chr1 30405459 30405460 rs448357
chr1 30407177 30407178 kgp1032002
chr1 30407574 30407575 rs174838
chr1 30410569 30410570 rs4949233
chr1 30412273 30412274 rs12067413
chr1 30412335 30412336 kgp3044702
chr1 30413902 30413903 rs10798927
chr1 30414181 30414182 rs16833076
chr1 30416241 30416242 kgp4833222
chr1 30417142 30417143 rs10914662
chr1 30417559 30417560 rs10798928
chr1 30419369 30419370 rs11583644
chr1 30419455 30419456 rs11583665
chr1 30422595 30422596 rs4949238
chr1 30426013 30426014 rs12407717
chr1 30426265 30426266 kgp15572426
chr1 30429310 30429311 rs417372
chr1 30429957 30429958 kgp8587208
chr1 30430365 30430366 rs267700
chr1 30431559 30431560 rs1009080
chr1 30433404 30433405 kgp8292019
chr1 30433784 30433785 kgp15226994
chr1 30435683 30435684 kgp15769849
chr1 30437267 30437268 rs6694545
chr1 30441726 30441727 rs6696009
chr1 30444903 30444904 rs267709
chr1 30445049 30445050 rs10753284
chr1 30445630 30445631 rs267708
chr1 30447393 30447394 rs267707
chr1 30449489 30449490 rs267705
chr1 30449981 30449982 rs10914733
chr1 30451484 30451485 kgp686054
chr1 30459411 30459412 rs904300
chr1 30461360 30461361 rs267679
chr1 30461937 30461938 rs267680
chr1 30463383 30463384 kgp3419680
chr1 30472959 30472960 rs409226
chr1 30476204 30476205 kgp15798956
chr1 30477108 30477109 kgp2144989
chr1 30477185 30477186 kgp3218510
chr1 30477418 30477419 kgp2046142
chr1 30478105 30478106 rs16833145
chr1 30478719 30478720 kgp15332495
chr1 30478772 30478773 rs427552
chr1 30478995 30478996 rs452132
chr1 30481190 30481191 kgp5046266
chr1 30481696 30481697 rs1694312
chr1 30482195 30482196 kgp10889089
chr1 30485509 30485510 rs373316
chr1 30486127 30486128 kgp10061598
chr1 30486390 30486391 kgp8565046
chr1 30486848 30486849 kgp2517408
chr1 30487341 30487342 rs453149
chr1 30487393 30487394 kgp4057644
chr1 30488319 30488320 kgp11913675
chr1 30496432 30496433 rs267723
chr1 30496614 30496615 rs10914821
chr1 30496977 30496978 rs267721
chr1 30497241 30497242 rs267720
chr1 30501461 30501462 rs10914832
chr1 30501636 30501637 kgp15530762
chr1 30506994 30506995 rs11588815
chr1 30509225 30509226 kgp8863348
chr1 30509438 30509439 rs7511843
chr1 30510680 30510681 kgp306826
chr1 30510872 30510873 kgp15586745
chr1 30513550 30513551 kgp2256596
chr1 30513724 30513725 rs12145453
chr1 30516775 30516776 rs10753300
chr1 30519318 30519319 kgp15821673
chr1 30519783 30519784 rs924772
chr1 30520435 30520436 kgp5915986
chr1 30520480 30520481 rs964396
chr1 30520666 30520667 kgp10251144
chr1 30520890 30520891 kgp12408680
chr1 30521007 30521008 kgp10523323
chr1 30521125 30521126 kgp1335768
chr1 30521570 30521571 rs370325
chr1 30522230 30522231 kgp1921
chr1 30522299 30522300 rs1391489
chr1 30522707 30522708 kgp10521329
chr1 30523922 30523923 rs1503772
chr1 30524251 30524252 kgp15900026
chr1 30524418 30524419 rs3131419
chr1 30525354 30525355 rs437441
chr1 30527552 30527553 rs12027950
chr1 30528091 30528092 rs429188
chr1 30528142 30528143 rs372125
chr1 30528995 30528996 rs369576
chr1 30529225 30529226 rs12125183
chr1 30529657 30529658 rs1846217
chr1 30530416 30530417 rs438226
chr1 30530884 30530885 rs391479
chr1 30531571 30531572 rs404169
chr1 30532094 30532095 rs1966006
chr1 30533882 30533883 rs16833203
chr1 30535059 30535060 rs12064221
chr1 30535113 30535114 kgp4540836
chr1 30536710 30536711 rs746758
chr1 30538253 30538254 rs12074770
chr1 30538345 30538346 rs267658
chr1 30540709 30540710 rs267660
chr1 30542891 30542892 kgp12159632
chr1 30543025 30543026 rs1149064
chr1 30545628 30545629 kgp6482480
chr1 30546227 30546228 kgp12354400
chr1 30546996 30546997 rs267667
chr1 30548347 30548348 rs267669
chr1 30550981 30550982 rs267674
chr1 30551705 30551706 kgp12481499
chr1 30552868 30552869 kgp7522504
chr1 30553194 30553195 kgp15582226
chr1 30553541 30553542 rs403013
chr1 30554683 30554684 rs369715
chr1 30555742 30555743 kgp4673034
chr1 30557438 30557439 kgp10048085
chr1 30562065 30562066 rs6661562
chr1 30562262 30562263 rs7530417
chr1 30563651 30563652 kgp4033840
chr1 30564532 30564533 kgp5751051
chr1 30564539 30564540 kgp3761204
chr1 30565094 30565095 kgp5356467
chr1 30565918 30565919 kgp4146934
chr1 30566799 30566800 kgp15687956
chr1 30566925 30566926 rs16833246
chr1 30567595 30567596 kgp9757997
chr1 30569676 30569677 kgp6942235
chr1 30571312 30571313 kgp10972434
chr1 30572811 30572812 rs1746272
chr1 30573107 30573108 rs1694315
chr1 30574157 30574158 rs2076977
chr1 30574412 30574413 rs11807362
chr1 30575318 30575319 kgp512981
chr1 30576227 30576228 rs6691680
chr1 30576572 30576573 rs12742458
chr1 30577637 30577638 kgp15356624
chr1 30578187 30578188 rs10915025
chr1 30578211 30578212 kgp2525809
chr1 30578273 30578274 kgp11195609
chr1 30578593 30578594 rs10915027
chr1 30578617 30578618 rs10799077
chr1 30578921 30578922 rs10915029
chr1 30579226 30579227 rs926980
chr1 30581566 30581567 rs2376907
chr1 30582805 30582806 kgp10046295
chr1 30584919 30584920 kgp2872578
chr1 30590081 30590082 rs10799079
chr1 30593354 30593355 kgp12477189
chr1 30595625 30595626 kgp2535399
chr1 30596559 30596560 rs722377
chr1 30596724 30596725 kgp2086305
chr1 30600503 30600504 rs7541381
chr1 30604681 30604682 rs16833316
chr1 30605322 30605323 rs10157877
chr1 30606562 30606563 kgp11690530
chr1 30608483 30608484 kgp814351
chr1 30608802 30608803 kgp11957738
chr1 30609988 30609989 kgp1475980
chr1 30610535 30610536 rs2376487
chr1 30613408 30613409 kgp15741493
chr1 30614366 30614367 kgp10785585
chr1 30614568 30614569 kgp7113606
chr1 30617214 30617215 kgp270325
chr1 30617855 30617856 rs1575072
chr1 30618762 30618763 kgp8674484
chr1 30619204 30619205 rs10799080
chr1 30619463 30619464 rs1543424
chr1 30619865 30619866 rs2748702
chr1 30620479 30620480 rs2146850
chr1 30621059 30621060 kgp8677867
chr1 30622642 30622643 kgp15305906
chr1 30624604 30624605 kgp887505
chr1 30626709 30626710 rs7516391
chr1 30627618 30627619 rs1321117
chr1 30630709 30630710 kgp294957
chr1 30635301 30635302 rs3934202
chr1 30636043 30636044 kgp7979366
chr1 30636312 30636313 rs10799083
chr1 30636758 30636759 rs12142410
chr1 30636812 30636813 rs12142439
chr1 30637379 30637380 kgp1330298
chr1 30637396 30637397 rs6678179
chr1 30638015 30638016 rs2064648
chr1 30638748 30638749 kgp9865709
chr1 30639235 30639236 kgp8274066
chr1 30639317 30639318 rs7530575
chr1 30641194 30641195 kgp10173568
chr1 30642636 30642637 kgp15820751
chr1 30644095 30644096 rs6701005
chr1 30645411 30645412 rs6687452
chr1 30645985 30645986 rs10493043
chr1 30646090 30646091 kgp6158364
chr1 30649323 30649324 rs4949548
chr1 30653647 30653648 kgp9949832
chr1 30654052 30654053 rs16833375
chr1 30655645 30655646 kgp15175298
chr1 30655668 30655669 rs4949549
chr1 30655708 30655709 rs4949550
chr1 30656037 30656038 kgp11909274
chr1 30656312 30656313 rs7522748
chr1 30656331 30656332 kgp2099994
chr1 30656539 30656540 kgp1905662
chr1 30656663 30656664 rs2377060
chr1 30657534 30657535 rs10799084
chr1 30659585 30659586 kgp8089315
chr1 30660402 30660403 rs7523165
chr1 30660838 30660839 rs12072928
chr1 30661241 30661242 rs4245643
chr1 30661273 30661274 kgp447730
chr1 30661418 30661419 kgp4505114
chr1 30662180 30662181 kgp4039926
chr1 30663553 30663554 rs10915040
chr1 30664121 30664122 kgp1211138
chr1 30664231 30664232 kgp12335686
chr1 30665631 30665632 kgp5052230
chr1 30666242 30666243 kgp9012050
chr1 30666446 30666447 kgp2718798
chr1 30668658 30668659 kgp7954002
chr1 30668686 30668687 kgp9301164
chr1 30669468 30669469 rs10799085
chr1 30669977 30669978 kgp15377243
chr1 30670010 30670011 kgp3482702
chr1 30672444 30672445 kgp884825
chr1 30672770 30672771 kgp8454283
chr1 30675880 30675881 rs4381243
chr1 30676062 30676063 kgp1117589
chr1 30676515 30676516 kgp7158666
chr1 30685028 30685029 rs7526431
chr1 30686845 30686846 kgp9972224
chr1 30687127 30687128 rs16833396
chr1 30687375 30687376 rs7516871
chr1 30687521 30687522 rs12566099
chr1 30687826 30687827 rs16833405
chr1 30688855 30688856 kgp8662794
chr1 30690956 30690957 rs762795
chr1 30691257 30691258 kgp15850935
chr1 30691712 30691713 rs13375139
chr1 30693335 30693336 kgp11568385
chr1 30694697 30694698 rs11806668
chr1 30695005 30695006 kgp9272983
chr1 30696528 30696529 kgp15489475
chr1 30697562 30697563 kgp15721612
chr1 30697879 30697880 kgp4127507
chr1 30698296 30698297 kgp7395798
chr1 30699128 30699129 kgp15148740
chr1 30700558 30700559 kgp11803276
chr1 30701525 30701526 rs11810122
chr1 30706334 30706335 kgp10214864
chr1 30706529 30706530 rs909623
chr1 30709044 30709045 rs2179163
chr1 30709584 30709585 rs6685389
chr1 30709805 30709806 rs6425910
chr1 30710487 30710488 rs6698202
chr1 30711812 30711813 rs6661218
chr1 30713475 30713476 rs1028313
chr1 30713917 30713918 rs9628640
chr1 30715434 30715435 kgp15294926
chr1 30716084 30716085 kgp1149692
chr1 30716624 30716625 rs7529543
chr1 30718101 30718102 rs12401958
chr1 30718643 30718644 rs1321115
chr1 30720057 30720058 kgp5994249
chr1 30720093 30720094 rs12060888
chr1 30720816 30720817 rs6657022
chr1 30723489 30723490 rs1998012
chr1 30724055 30724056 kgp8289528
chr1 30727364 30727365 kgp15245362
chr1 30728367 30728368 rs6425919
chr1 30729049 30729050 rs11802750
chr1 30729303 30729304 rs11802796
chr1 30730172 30730173 rs7524879
chr1 30731137 30731138 rs10158763
chr1 30731254 30731255 rs456809
chr1 30731449 30731450 kgp1881473
chr1 30731996 30731997 kgp10280755
chr1 30732495 30732496 kgp15794743
chr1 30732552 30732553 rs6679932
chr1 30733491 30733492 kgp12317530
chr1 30733598 30733599 kgp7849273
chr1 30733879 30733880 kgp1820477
chr1 30734035 30734036 rs4949565
chr1 30734162 30734163 rs6676025
chr1 30734819 30734820 kgp15457
chr1 30735050 30735051 kgp4952292
chr1 30735427 30735428 kgp15712140
chr1 30736066 30736067 kgp15823685
chr1 30736723 30736724 kgp3269584
chr1 30737442 30737443 rs1008196
chr1 30738008 30738009 rs7417447
chr1 30738297 30738298 kgp619464
chr1 30738677 30738678 kgp4090376
chr1 30739133 30739134 rs2142716
chr1 30739355 30739356 kgp9509098
chr1 30740492 30740493 rs12035857
chr1 30740541 30740542 kgp4051551
chr1 30741752 30741753 rs4998039
chr1 30742978 30742979 rs12403737
chr1 30743001 30743002 kgp1186121
chr1 30743113 30743114 kgp12049164
chr1 30743178 30743179 kgp2649986
chr1 30745119 30745120 kgp8147233
chr1 30747899 30747900 kgp15836274
chr1 30748362 30748363 kgp15176890
chr1 30750497 30750498 kgp15170441
chr1 30750678 30750679 kgp8170369
chr1 30752175 30752176 rs12072738
chr1 30752190 30752191 kgp15211850
chr1 30753638 30753639 kgp8207126
chr1 30754664 30754665 kgp6478833
chr1 30754820 30754821 rs376299
chr1 30755531 30755532 rs58245
chr1 30756007 30756008 rs12040153
chr1 30756279 30756280 rs396577
chr1 30756434 30756435 kgp1846578
chr1 30758285 30758286 kgp15275356
chr1 30758376 30758377 kgp10293250
chr1 30758870 30758871 rs457252
chr1 30758927 30758928 rs455494
chr1 30759301 30759302 kgp5726010
chr1 30759955 30759956 rs463128
chr1 30760502 30760503 kgp7960507
chr1 30760788 30760789 kgp8948100
chr1 30761303 30761304 rs460911
chr1 30762829 30762830 rs1122816
chr1 30766090 30766091 rs10915065
chr1 30766260 30766261 rs12135910
chr1 30766649 30766650 rs104982
chr1 30770681 30770682 kgp2861472
chr1 30771763 30771764 kgp15436221
chr1 30772178 30772179 kgp15455637
chr1 30772251 30772252 kgp2877446
chr1 30773781 30773782 rs4565765
chr1 30775393 30775394 rs390259
chr1 30776438 30776439 kgp3518536
chr1 30777088 30777089 rs427821
chr1 30778193 30778194 kgp15751588
chr1 30783326 30783327 rs10915075
chr1 30784912 30784913 kgp10658027
chr1 30785125 30785126 kgp6960723
chr1 30785170 30785171 kgp15252089
chr1 30786835 30786836 kgp15883825
chr1 30787226 30787227 rs411238
chr1 30787474 30787475 rs6672668
chr1 30788182 30788183 rs12057521
chr1 30788474 30788475 rs433737
chr1 30788675 30788676 kgp9746108
chr1 30788888 30788889 rs1555045
chr1 30789206 30789207 rs117312
chr1 30791515 30791516 rs10799096
chr1 30791524 30791525 rs10915079
chr1 30792211 30792212 rs437709
chr1 30792241 30792242 rs437722
chr1 30792252 30792253 kgp9882272
chr1 30793778 30793779 kgp8033629
chr1 30794565 30794566 kgp15750628
chr1 30794959 30794960 kgp3720299
chr1 30795694 30795695 rs12026573
chr1 30796151 30796152 kgp6672049
chr1 30796504 30796505 kgp7035456
chr1 30798018 30798019 rs7549879
chr1 30798435 30798436 rs7528451
chr1 30799298 30799299 rs2007451
chr1 30799359 30799360 kgp8966446
chr1 30799584 30799585 rs874752
chr1 30799728 30799729 kgp15186640
chr1 30799728 30799729 rs12069377
chr1 30803477 30803478 rs6425951
chr1 30803963 30803964 rs13374017
chr1 30804361 30804362 rs16833585
chr1 30804930 30804931 kgp11074257
chr1 30805812 30805813 kgp953531
chr1 30807198 30807199 rs12072075
chr1 30808140 30808141 rs10915081
chr1 30808551 30808552 rs4949578
chr1 30809178 30809179 rs453756
chr1 30809356 30809357 kgp8739433
chr1 30809472 30809473 rs375489
chr1 30810149 30810150 rs4949256
chr1 30810850 30810851 rs10915084
chr1 30812607 30812608 kgp15926292
chr1 30814202 30814203 kgp15681408
chr1 30814500 30814501 kgp7302139
chr1 30816457 30816458 kgp1430754
chr1 30817960 30817961 kgp1575857
chr1 30823398 30823399 rs10915089
chr1 30824982 30824983 kgp15923451
chr1 30827239 30827240 rs762798
chr1 30827562 30827563 rs10799099
chr1 30827700 30827701 kgp5713897
chr1 30827713 30827714 kgp3328708
chr1 30828349 30828350 kgp15619510
chr1 30828840 30828841 kgp3639332
chr1 30830168 30830169 rs7552558
chr1 30830504 30830505 rs636797
chr1 30835160 30835161 kgp15747737
chr1 30837496 30837497 rs10915093
chr1 30841620 30841621 kgp15138035
chr1 30841927 30841928 kgp3545961
chr1 30843914 30843915 rs674001
chr1 30844375 30844376 kgp15346929
chr1 30845036 30845037 rs658840
chr1 30846245 30846246 kgp15701830
chr1 30848038 30848039 kgp15841124
chr1 30848427 30848428 kgp15708763
chr1 30849342 30849343 kgp15525576
chr1 30850173 30850174 rs675696
chr1 30850796 30850797 rs6704397
chr1 30850901 30850902 rs6696645
chr1 30851677 30851678 rs7552260
chr1 30852412 30852413 rs12022741
chr1 30854068 30854069 rs1329112
chr1 30855814 30855815 rs750148
chr1 30855878 30855879 kgp4276638
chr1 30855955 30855956 rs750150
chr1 30857384 30857385 kgp6060032
chr1 30857449 30857450 rs873268
chr1 30858249 30858250 rs1887916
chr1 30858704 30858705 rs6425970
chr1 30860124 30860125 rs7520877
chr1 30860927 30860928 kgp15658556
chr1 30862460 30862461 rs4949262
chr1 30863256 30863257 kgp2927287
chr1 30863378 30863379 kgp3992801
chr1 30863704 30863705 rs7533179
chr1 30864274 30864275 kgp15488651
chr1 30864616 30864617 kgp10091326
chr1 30868338 30868339 kgp15312983
chr1 30868961 30868962 kgp1251980
chr1 30872195 30872196 kgp10140346
chr1 30872851 30872852 kgp6639885
chr1 30873468 30873469 rs3867305
chr1 30875016 30875017 kgp15441723
chr1 30875109 30875110 rs6699099
chr1 30875308 30875309 kgp11974839
chr1 30875783 30875784 rs593993
chr1 30875986 30875987 rs6656841
chr1 30877101 30877102 kgp1906527
chr1 30878362 30878363 rs642696
chr1 30878516 30878517 kgp10655424
chr1 30879151 30879152 kgp7783640
chr1 30880741 30880742 kgp9732359
chr1 30881167 30881168 kgp10422438
chr1 30882035 30882036 rs12071101
chr1 30883986 30883987 kgp15343294
chr1 30884113 30884114 rs6666421
chr1 30884418 30884419 kgp15821672
chr1 30885209 30885210 rs650676
chr1 30885348 30885349 rs12029866
chr1 30885524 30885525 rs646198
chr1 30886790 30886791 kgp1380046
chr1 30887062 30887063 kgp12442464
chr1 30887731 30887732 rs6676701
chr1 30887834 30887835 kgp10903250
chr1 30887893 30887894 rs6662418
chr1 30889079 30889080 rs669216
chr1 30890052 30890053 rs12407723
chr1 30890133 30890134 rs7516250
chr1 30890531 30890532 rs12407007
chr1 30890586 30890587 rs686393
chr1 30891216 30891217 rs591858
chr1 30891791 30891792 kgp2925011
chr1 30892221 30892222 kgp3638381
chr1 30892455 30892456 rs607697
chr1 30893791 30893792 kgp12001422
chr1 30893882 30893883 kgp1974863
chr1 30894003 30894004 kgp4243971
chr1 30894159 30894160 rs606404
chr1 30894529 30894530 rs654075
chr1 30895057 30895058 kgp15646745
chr1 30896707 30896708 kgp15639437
chr1 30896900 30896901 rs1385325
chr1 30898742 30898743 rs6425993
chr1 30899959 30899960 rs609878
chr1 30900719 30900720 rs606406
chr1 30901512 30901513 rs7528126
chr1 30901572 30901573 kgp15265989
chr1 30905140 30905141 rs655801
chr1 30907696 30907697 kgp15779734
chr1 30908688 30908689 rs1085906
chr1 30908698 30908699 rs677154
chr1 30910089 30910090 rs689303
chr1 30918165 30918166 rs11577262
chr1 30918452 30918453 rs744528
chr1 30919029 30919030 rs657816
chr1 30919377 30919378 rs12117449
chr1 30920428 30920429 kgp15494225
chr1 30920817 30920818 rs1001704
chr1 30920874 30920875 rs593280
chr1 30920919 30920920 rs686964
chr1 30920960 30920961 rs593381
chr1 30921453 30921454 kgp2695354
chr1 30922521 30922522 kgp204725
chr1 30923785 30923786 rs12047343
chr1 30924618 30924619 kgp15647559
chr1 30925005 30925006 kgp9194503
chr1 30925013 30925014 kgp7799073
chr1 30925951 30925952 rs667153
chr1 30933385 30933386 kgp8614833
chr1 30933735 30933736 rs6673363
chr1 30934127 30934128 rs262621
chr1 30939085 30939086 kgp15828043
chr1 30940893 30940894 rs10915123
chr1 30940936 30940937 kgp15379863
chr1 30941635 30941636 rs262603
chr1 30941816 30941817 kgp15487785
chr1 30942901 30942902 kgp4437255
chr1 30944361 30944362 rs1552319
chr1 30945344 30945345 rs12130530
chr1 30945485 30945486 rs11583352
chr1 30945973 30945974 rs12406008
chr1 30947221 30947222 kgp8673798
chr1 30948708 30948709 kgp10721241
chr1 30949028 30949029 kgp15371768
chr1 30951148 30951149 kgp3417005
chr1 30953963 30953964 kgp6706691
chr1 30955524 30955525 kgp7577574
chr1 30956411 30956412 rs10915128
chr1 30957325 30957326 kgp1079113
chr1 30958902 30958903 kgp8267351
chr1 30960555 30960556 rs16833773
chr1 30961209 30961210 rs182018
chr1 30962105 30962106 rs4949266
chr1 30962473 30962474 rs415314
chr1 30963360 30963361 kgp5498767
chr1 30976101 30976102 rs12084025
chr1 30980785 30980786 rs10799109
chr1 30981124 30981125 rs454900
chr1 30982913 30982914 kgp2925691
chr1 30985075 30985076 rs3104429
chr1 30985650 30985651 rs10915140
chr1 30985820 30985821 rs262634
chr1 30985853 30985854 rs1385328
chr1 30986294 30986295 kgp15321863
chr1 30987150 30987151 kgp1309739
chr1 30987180 30987181 rs262638
chr1 30987719 30987720 rs11590978
chr1 30988212 30988213 kgp8756155
chr1 30988343 30988344 rs1484849
chr1 30988364 30988365 rs1484850
chr1 30988529 30988530 rs379605
chr1 30989433 30989434 kgp15790567
chr1 30989638 30989639 rs12144776
chr1 30991054 30991055 kgp1720159
chr1 30991770 30991771 kgp1813992
chr1 30991798 30991799 kgp4083370
chr1 30991845 30991846 kgp11314364
chr1 30993004 30993005 rs396648
chr1 30993159 30993160 kgp3354791
chr1 30994467 30994468 kgp5812503
chr1 30995904 30995905 kgp2653976
chr1 30996055 30996056 kgp15646857
chr1 30996657 30996658 kgp15526190
chr1 30996939 30996940 kgp773319
chr1 30998095 30998096 rs6692098
chr1 30998148 30998149 kgp5884708
chr1 30998578 30998579 rs10915147
chr1 30999209 30999210 rs7534493
chr1 31000077 31000078 kgp2396404
chr1 31000289 31000290 rs2019878
chr1 31000634 31000635 rs7540267
chr1 31000820 31000821 rs16833849
chr1 31001699 31001700 rs6687321
chr1 31003560 31003561 kgp1242346
chr1 31005712 31005713 rs4245645
chr1 31006713 31006714 kgp11400345
chr1 31007036 31007037 rs12127272
chr1 31007889 31007890 kgp15522436
chr1 31008214 31008215 rs7517833
chr1 31008381 31008382 rs7515295
chr1 31009393 31009394 rs10915149
chr1 31010301 31010302 rs1994239
chr1 31011164 31011165 rs4949270
chr1 31011282 31011283 kgp7797120
chr1 31011625 31011626 kgp1122141
chr1 31011986 31011987 kgp7285234
chr1 31012256 31012257 rs10915150
chr1 31013254 31013255 rs1484838
chr1 31013425 31013426 rs9628644
chr1 31013774 31013775 kgp5984720
chr1 31013957 31013958 kgp10026155
chr1 31014505 31014506 rs262612
chr1 31016563 31016564 rs12035623
chr1 31016947 31016948 kgp15316050
chr1 31017540 31017541 kgp15320172
chr1 31018298 31018299 kgp2803885
chr1 31019667 31019668 kgp6733139
chr1 31022236 31022237 rs904257
chr1 31022481 31022482 rs12131096
chr1 31023290 31023291 rs3104434
chr1 31026557 31026558 kgp3339746
chr1 31027392 31027393 kgp15191797
chr1 31027916 31027917 rs2377367
chr1 31028134 31028135 rs924267
chr1 31028288 31028289 kgp15346774
chr1 31028979 31028980 kgp5994504
chr1 31029089 31029090 kgp3340087
chr1 31029306 31029307 rs2101966
chr1 31029712 31029713 kgp670511
chr1 31031892 31031893 kgp3286394
chr1 31031994 31031995 kgp15757865
chr1 31033880 31033881 kgp15164916
chr1 31034662 31034663 rs3104425
chr1 31036601 31036602 rs12040611
chr1 31038916 31038917 kgp15297903
chr1 31040433 31040434 kgp8615169
chr1 31040650 31040651 P2_83757_P
chr1 31041721 31041722 kgp5322908
chr1 31042634 31042635 kgp9399601
chr1 31042954 31042955 rs12045564
chr1 31043209 31043210 rs10915159
chr1 31043372 31043373 kgp15245132
chr1 31044053 31044054 kgp7233680
chr1 31044096 31044097 kgp11504328
chr1 31044642 31044643 kgp8490454
chr1 31045508 31045509 rs3104435
chr1 31047361 31047362 kgp3439210
chr1 31047681 31047682 kgp15739093
chr1 31047794 31047795 rs3124326
chr1 31049745 31049746 rs4445518
chr1 31052335 31052336 kgp1962315
chr1 31053081 31053082 rs1391377
chr1 31058913 31058914 rs525813
chr1 31059024 31059025 kgp11920868
chr1 31060397 31060398 rs471202
chr1 31060479 31060480 rs472061
chr1 31060823 31060824 kgp12470660
chr1 31061041 31061042 kgp7441800
chr1 31061326 31061327 rs610679
chr1 31061972 31061973 rs613441
chr1 31061997 31061998 kgp8529680
chr1 31062294 31062295 rs530973
chr1 31062579 31062580 kgp11087027
chr1 31062583 31062584 kgp1385561
chr1 31062789 31062790 kgp1609624
chr1 31063284 31063285 kgp7105785
chr1 31063389 31063390 rs485447
chr1 31064202 31064203 rs788871
chr1 31064256 31064257 kgp12243714
chr1 31064277 31064278 kgp15880472
chr1 31065218 31065219 rs1587302
chr1 31065849 31065850 kgp6406601
chr1 31068251 31068252 rs1024060
chr1 31069765 31069766 kgp6960088
chr1 31070064 31070065 kgp1642606
chr1 31070185 31070186 kgp9584117
chr1 31070300 31070301 kgp78793
chr1 31070339 31070340 kgp5541428
chr1 31070464 31070465 rs1575513
chr1 31070634 31070635 kgp9474407
chr1 31071208 31071209 kgp719829
chr1 31071435 31071436 kgp9594381
chr1 31071786 31071787 kgp4016539
chr1 31071958 31071959 kgp6155786
chr1 31073034 31073035 kgp7444899
chr1 31073168 31073169 kgp3578967
chr1 31075074 31075075 kgp11672837
chr1 31075360 31075361 kgp9114023
chr1 31076398 31076399 rs10914150
chr1 31076993 31076994 rs7551357
chr1 31078836 31078837 kgp7364377
chr1 31079957 31079958 rs1408149
chr1 31080611 31080612 rs4949279
chr1 31080961 31080962 rs548273
chr1 31082722 31082723 P1_M_061510_1_132_M
chr1 31083477 31083478 rs544789
chr1 31084258 31084259 kgp10868139
chr1 31085425 31085426 kgp5836373
chr1 31085725 31085726 rs518653
chr1 31085854 31085855 kgp15850958
chr1 31086004 31086005 kgp681850
chr1 31086684 31086685 rs666750
chr1 31086764 31086765 rs666322
chr1 31087849 31087850 rs10914158
chr1 31088966 31088967 rs7518010
chr1 31089921 31089922 kgp15226844
chr1 31090460 31090461 kgp12455140
chr1 31091446 31091447 rs474814
chr1 31092317 31092318 kgp15397322
chr1 31095267 31095268 rs558169
chr1 31095280 31095281 kgp6086003
chr1 31099928 31099929 rs1188414
chr1 31101049 31101050 kgp5684922
chr1 31102038 31102039 kgp15152520
chr1 31102107 31102108 kgp15582159
chr1 31103633 31103634 rs16833920
chr1 31105530 31105531 kgp15135510
chr1 31106271 31106272 rs12732386
chr1 31106346 31106347 kgp15717332
chr1 31106666 31106667 rs665053
chr1 31106839 31106840 kgp15241560
chr1 31108442 31108443 rs585889
chr1 31110185 31110186 rs2104311
chr1 31110394 31110395 kgp5288817
chr1 31110706 31110707 kgp4010215
chr1 31111926 31111927 kgp15221574
chr1 31112636 31112637 kgp79888
chr1 31113231 31113232 rs1882027
chr1 31113722 31113723 rs904255
chr1 31115177 31115178 kgp3719970
chr1 31115996 31115997 rs4508063
chr1 31116316 31116317 kgp15653384
chr1 31116812 31116813 rs10914172
chr1 31117157 31117158 kgp8392646
chr1 31118382 31118383 kgp9620278
chr1 31118691 31118692 kgp15565553
chr1 31118728 31118729 kgp5800432
chr1 31118740 31118741 rs522294
chr1 31119072 31119073 kgp325626
chr1 31119136 31119137 kgp4745494
chr1 31119468 31119469 kgp15796638
chr1 31119744 31119745 kgp177469
chr1 31120246 31120247 kgp10323945
chr1 31121048 31121049 kgp15779362
chr1 31121454 31121455 kgp9005069
chr1 31124008 31124009 kgp10916680
chr1 31125280 31125281 rs1628852
chr1 31125491 31125492 kgp15341686
chr1 31127290 31127291 kgp8993509
chr1 31131676 31131677 kgp15217713
chr1 31132152 31132153 kgp1545561
chr1 31132900 31132901 kgp15701663
chr1 31135428 31135429 kgp15548834
chr1 31137389 31137390 kgp12271934
chr1 31137890 31137891 kgp1807994
chr1 31138788 31138789 kgp8901662
chr1 31139077 31139078 rs1983822
chr1 31139480 31139481 kgp10849964
chr1 31139579 31139580 kgp9797090
chr1 31139946 31139947 rs9662879
chr1 31141554 31141555 kgp15799117
chr1 31141740 31141741 kgp10022506
chr1 31142181 31142182 kgp15771484
chr1 31142810 31142811 kgp454760
chr1 31148955 31148956 rs2147081
chr1 31151451 31151452 rs1408151
chr1 31151499 31151500 rs1188390
chr1 31154252 31154253 kgp9047584
chr1 31154411 31154412 kgp5984169
chr1 31156425 31156426 kgp15528389
chr1 31158101 31158102 kgp2934529
chr1 31159618 31159619 rs1188453
chr1 31161482 31161483 kgp8203346
chr1 31161504 31161505 kgp103034
chr1 31163035 31163036 kgp3054919
chr1 31163455 31163456 kgp11242383
chr1 31163875 31163876 rs1188445
chr1 31164623 31164624 rs1188444
chr1 31166448 31166449 kgp2350024
chr1 31166787 31166788 kgp10807330
chr1 31166946 31166947 kgp7380063
chr1 31167997 31167998 rs1033867
chr1 31168161 31168162 rs1072498
chr1 31168218 31168219 rs1830705
chr1 31168269 31168270 rs1188443
chr1 31168766 31168767 kgp7728803
chr1 31169103 31169104 kgp4347009
chr1 31170236 31170237 rs1188441
chr1 31177072 31177073 rs1149024
chr1 31178544 31178545 rs12760884
chr1 31178662 31178663 rs12750278
chr1 31181191 31181192 rs2889651
chr1 31183056 31183057 kgp3863690
chr1 31183434 31183435 kgp10280383
chr1 31183811 31183812 rs7555715
chr1 31184217 31184218 kgp1242003
chr1 31184217 31184218 rs1188394
chr1 31184339 31184340 kgp15162573
chr1 31184367 31184368 rs1188395
chr1 31184528 31184529 kgp7080831
chr1 31184551 31184552 kgp2349194
chr1 31184762 31184763 rs1188399
chr1 31184877 31184878 kgp3494853
chr1 31185105 31185106 rs1188403
chr1 31185530 31185531 kgp9217285
chr1 31186386 31186387 kgp447832
chr1 31188088 31188089 kgp7916024
chr1 31188900 31188901 kgp7677804
chr1 31192303 31192304 rs1149040
chr1 31192329 31192330 kgp5121702
chr1 31192649 31192650 rs1149042
chr1 31192835 31192836 kgp15461108
chr1 31194783 31194784 kgp7044095
chr1 31197044 31197045 rs1149045
chr1 31197400 31197401 rs1149046
chr1 31197798 31197799 rs3828051
chr1 31197912 31197913 kgp3186963
chr1 31198123 31198124 rs3762292
chr1 31198732 31198733 kgp4550379
chr1 31199420 31199421 kgp15370041
chr1 31200294 31200295 kgp6397330
chr1 31200435 31200436 kgp10474585
chr1 31201955 31201956 kgp9885160
chr1 31202662 31202663 kgp7069334
chr1 31203712 31203713 kgp15205414
chr1 31205394 31205395 kgp15703090
chr1 31205788 31205789 kgp15797733
chr1 31206061 31206062 kgp15618230
chr1 31206805 31206806 rs3795437
chr1 31206956 31206957 rs12404920
chr1 31207255 31207256 kgp7945638
chr1 31207901 31207902 kgp15906797
chr1 31209795 31209796 kgp3822438
chr1 31210666 31210667 rs1188355
chr1 31210851 31210852 kgp11237862
chr1 31211281 31211282 rs1188357
chr1 31211388 31211389 kgp15451963
chr1 31212240 31212241 kgp1891066
chr1 31212375 31212376 rs1188360
chr1 31214819 31214820 kgp8278468
chr1 31214970 31214971 rs3748603
chr1 31215363 31215364 kgp8568111
chr1 31215363 31215364 rs1050663
chr1 31217850 31217851 kgp15741804
chr1 31219288 31219289 rs1188352
chr1 31219487 31219488 kgp15787852
chr1 31219714 31219715 kgp10226781
chr1 31221917 31221918 kgp10027366
chr1 31221990 31221991 kgp4853113
chr1 31222315 31222316 rs1188350
chr1 31222316 31222317 kgp698618
chr1 31222490 31222491 kgp199155
chr1 31222528 31222529 kgp9674556
chr1 31222628 31222629 kgp8814995
chr1 31223392 31223393 kgp11662998
chr1 31224192 31224193 kgp886879
chr1 31226339 31226340 rs1188347
chr1 31229074 31229075 kgp501042
chr1 31231253 31231254 rs4614309
chr1 31231332 31231333 rs10914193
chr1 31231385 31231386 rs3762296
chr1 31231679 31231680 rs3762297
chr1 31232275 31232276 rs1407881
chr1 31232495 31232496 kgp15178608
chr1 31235935 31235936 rs4949294
chr1 31239261 31239262 rs12124742
chr1 31243912 31243913 kgp8440434
chr1 31245763 31245764 kgp6955038
chr1 31247235 31247236 rs878467
chr1 31248561 31248562 rs10798806
chr1 31249573 31249574 kgp5162132
chr1 31250372 31250373 kgp10364524
chr1 31252205 31252206 rs10914202
chr1 31255633 31255634 kgp2901153
chr1 31258698 31258699 kgp8292922
chr1 31258723 31258724 kgp6313017
chr1 31258826 31258827 rs7516769
chr1 31261036 31261037 rs4949302
chr1 31264977 31264978 rs10914206
chr1 31267049 31267050 kgp9733103
chr1 31267334 31267335 rs11578558
chr1 31267469 31267470 rs12726862
chr1 31268507 31268508 kgp4481859
chr1 31272050 31272051 kgp3060671
chr1 31272278 31272279 rs10798809
chr1 31272449 31272450 rs16834077
chr1 31273135 31273136 kgp10308655
chr1 31273197 31273198 kgp15655267
chr1 31276561 31276562 kgp2744941
chr1 31277434 31277435 kgp15714807
chr1 31277749 31277750 kgp1314024
chr1 31278480 31278481 rs6425686
chr1 31282325 31282326 rs4949181
chr1 31286491 31286492 kgp10612231
chr1 31286795 31286796 rs12038524
chr1 31287053 31287054 kgp8811604
chr1 31289918 31289919 kgp9695574
chr1 31291196 31291197 rs12401326
chr1 31291502 31291503 kgp2089240
chr1 31292337 31292338 kgp8516468
chr1 31292640 31292641 rs16834081
chr1 31293879 31293880 kgp5682775
chr1 31294411 31294412 rs4949308
chr1 31294766 31294767 rs1407891
chr1 31295116 31295117 kgp4685722
chr1 31296152 31296153 kgp5482248
chr1 31296584 31296585 rs4949309
chr1 31297518 31297519 rs746700
chr1 31297745 31297746 kgp306260
chr1 31298768 31298769 rs2377570
chr1 31301820 31301821 kgp15908359
chr1 31302185 31302186 rs12117057
chr1 31305365 31305366 kgp15483760
chr1 31305844 31305845 kgp12256270
chr1 31306540 31306541 rs10914217
chr1 31307015 31307016 kgp372765
chr1 31307192 31307193 kgp15348985
chr1 31309716 31309717 rs3923872
chr1 31310421 31310422 kgp11921434
chr1 31311417 31311418 rs4551635
chr1 31313308 31313309 kgp5475669
chr1 31313751 31313752 rs4245630
chr1 31313977 31313978 kgp4859187
chr1 31314184 31314185 kgp625843
chr1 31314224 31314225 kgp8322137
chr1 31314686 31314687 kgp2146231
chr1 31315190 31315191 rs10914220
chr1 31315401 31315402 rs4949315
chr1 31315592 31315593 rs4949316
chr1 31315623 31315624 kgp3612066
chr1 31316028 31316029 rs10914221
chr1 31316212 31316213 kgp15319103
chr1 31317479 31317480 rs10914222
chr1 31317659 31317660 kgp11254901
chr1 31317691 31317692 kgp8955094
chr1 31318921 31318922 kgp4488518
chr1 31319002 31319003 kgp324464
chr1 31320173 31320174 kgp10940930
chr1 31320650 31320651 rs2488230
chr1 31321134 31321135 kgp15231047
chr1 31321576 31321577 rs6703029
chr1 31323547 31323548 kgp8332759
chr1 31323879 31323880 kgp8542663
chr1 31323894 31323895 kgp11104387
chr1 31323908 31323909 rs12405481
chr1 31324092 31324093 kgp10449071
chr1 31324880 31324881 rs2506967
chr1 31325026 31325027 kgp4370825
chr1 31325089 31325090 rs947645
chr1 31326200 31326201 rs2796210
chr1 31326298 31326299 kgp12451785
chr1 31326526 31326527 kgp12194993
chr1 31326965 31326966 rs6680621
chr1 31327010 31327011 rs2491144
chr1 31328665 31328666 kgp1629598
chr1 31329224 31329225 kgp7353115
chr1 31330180 31330181 rs2488233
chr1 31330843 31330844 rs3935266
chr1 31331750 31331751 kgp15121690
chr1 31333022 31333023 kgp9762375
chr1 31333495 31333496 kgp15355482
chr1 31333598 31333599 kgp3006798
chr1 31333779 31333780 kgp9705792
chr1 31335378 31335379 rs2796208
chr1 31336438 31336439 rs2506969
chr1 31337416 31337417 rs12408228
chr1 31338359 31338360 kgp10762273
chr1 31339569 31339570 rs4949320
chr1 31341479 31341480 kgp9386862
chr1 31342123 31342124 kgp15797152
chr1 31342373 31342374 GA000544
chr1 31342386 31342387 kgp9428776
chr1 31342589 31342590 GA000545
chr1 31343078 31343079 kgp15657992
chr1 31344249 31344250 kgp9260710
chr1 31344951 31344952 rs2488238
chr1 31345746 31345747 kgp3207694
chr1 31345891 31345892 kgp2434280
chr1 31347398 31347399 rs4949184
chr1 31350500 31350501 rs3795436
chr1 31350565 31350566 rs2491133
chr1 31353408 31353409 rs12406720
chr1 31354163 31354164 kgp15178758
chr1 31354379 31354380 kgp15855978
chr1 31357699 31357700 kgp11685769
chr1 31361795 31361796 kgp15468330
chr1 31362223 31362224 rs10753239
chr1 31366221 31366222 kgp9830211
chr1 31366948 31366949 kgp9990004
chr1 31367748 31367749 kgp11263054
chr1 31369512 31369513 rs10914230
chr1 31371496 31371497 kgp8282789
chr1 31372685 31372686 rs7529390
chr1 31372733 31372734 rs12085929
chr1 31373272 31373273 kgp15449021
chr1 31374480 31374481 kgp7001890
chr1 31377742 31377743 rs4949324
chr1 31378285 31378286 rs10158813
chr1 31387329 31387330 rs6680835
chr1 31387355 31387356 rs12097621
chr1 31388558 31388559 rs10914232
chr1 31402147 31402148 rs4949186
chr1 31403710 31403711 rs7544112
chr1 31407549 31407550 kgp15163681
chr1 31408105 31408106 kgp4777186
chr1 31414461 31414462 rs6697774
chr1 31415039 31415040 kgp6820548
chr1 31417303 31417304 rs4949327
chr1 31417457 31417458 rs12406355
chr1 31422798 31422799 kgp1509366
chr1 31423757 31423758 kgp10384235
chr1 31424470 31424471 kgp12009895
chr1 31424888 31424889 rs6672383
chr1 31426814 31426815 rs2275741
chr1 31428512 31428513 kgp15341916
chr1 31429784 31429785 rs6696300
chr1 31438544 31438545 rs7515568
chr1 31443341 31443342 rs16834150
chr1 31448206 31448207 rs12117717
chr1 31451143 31451144 rs12077530
chr1 31461437 31461438 rs947643
chr1 31463580 31463581 rs10798817
chr1 31464326 31464327 rs1999811
chr1 31464421 31464422 rs1999810
chr1 31466095 31466096 rs17263905
chr1 31471701 31471702 rs7536851
chr1 31473703 31473704 rs16834161
chr1 31474232 31474233 kgp3942371
chr1 31476083 31476084 kgp15750431
chr1 31479004 31479005 rs1337046
chr1 31480247 31480248 kgp15609716
chr1 31487008 31487009 rs10798818
chr1 31490613 31490614 rs10753241
chr1 31491549 31491550 rs4607940
chr1 31492443 31492444 kgp15910078
chr1 31493478 31493479 rs7527893
chr1 31494474 31494475 rs10753242
chr1 31494699 31494700 kgp15881707
chr1 31496230 31496231 rs16834188
chr1 31500658 31500659 rs1015099
chr1 31501754 31501755 kgp1021935
chr1 31504019 31504020 kgp7390330
chr1 31504161 31504162 kgp4264258
chr1 31504962 31504963 rs6656007
chr1 31505915 31505916 kgp15760694
chr1 31506003 31506004 rs4949333
chr1 31507198 31507199 rs7555505
chr1 31507362 31507363 kgp4191766
chr1 31510262 31510263 rs10914251
chr1 31511382 31511383 rs4949334
chr1 31515861 31515862 rs4949335
chr1 31518460 31518461 rs6698832
chr1 31519655 31519656 kgp4121530
chr1 31520294 31520295 rs7545143
chr1 31528843 31528844 rs6704412
chr1 31529106 31529107 kgp5610702
chr1 31535556 31535557 rs955809
chr1 31536868 31536869 rs16834208
chr1 31539050 31539051 kgp3702138
chr1 31542579 31542580 kgp4024980
chr1 31546317 31546318 rs12076304
chr1 31546447 31546448 kgp12448322
chr1 31555265 31555266 kgp4229238
chr1 31560368 31560369 rs6659650
chr1 31561430 31561431 kgp99419
chr1 31563614 31563615 kgp15448256
chr1 31564029 31564030 rs6673049
chr1 31571559 31571560 kgp11953845
chr1 31572570 31572571 kgp3658643
chr1 31573846 31573847 kgp4361500
chr1 31575348 31575349 kgp11214210
chr1 31575445 31575446 rs883300
chr1 31575861 31575862 kgp3711699
chr1 31583343 31583344 kgp11184713
chr1 31583790 31583791 kgp3625246
chr1 31583924 31583925 kgp1029416
chr1 31585416 31585417 kgp15828389
chr1 31585633 31585634 rs12058532
chr1 31589577 31589578 kgp15497520
chr1 31591492 31591493 kgp12044687
chr1 31593639 31593640 rs4245633
chr1 31598647 31598648 kgp8792180
chr1 31602617 31602618 kgp15707610
chr1 31602801 31602802 kgp15148749
chr1 31602898 31602899 kgp7450887
chr1 31603643 31603644 kgp7375945
chr1 31605873 31605874 kgp7584811
chr1 31606367 31606368 kgp15461892
chr1 31606416 31606417 rs6425712
chr1 31606782 31606783 rs2185419
chr1 31608263 31608264 kgp15778901
chr1 31608307 31608308 kgp15320218
chr1 31618765 31618766 rs6689678
chr1 31619911 31619912 kgp15627690
chr1 31624284 31624285 kgp8184075
chr1 31628546 31628547 rs6665500
chr1 31630787 31630788 kgp15763106
chr1 31630929 31630930 kgp4223041
chr1 31632845 31632846 kgp10391560
chr1 31632984 31632985 rs12083908
chr1 31638305 31638306 kgp4225561
chr1 31639079 31639080 kgp5733518
chr1 31639119 31639120 kgp9776952
chr1 31650748 31650749 rs2066163
chr1 31650818 31650819 rs2153451
chr1 31653732 31653733 rs6425714
chr1 31653987 31653988 rs4949356
chr1 31656831 31656832 kgp15196757
chr1 31658677 31658678 rs6425715
chr1 31661147 31661148 kgp3996215
chr1 31661920 31661921 kgp7766398
chr1 31669802 31669803 rs10798826
chr1 31671058 31671059 rs6677966
chr1 31671385 31671386 kgp3960997
chr1 31671434 31671435 kgp578003
chr1 31671843 31671844 kgp15414166
chr1 31671910 31671911 rs12119504
chr1 31672330 31672331 kgp5934075
chr1 31673262 31673263 rs2377717
chr1 31673602 31673603 kgp7861207
chr1 31680312 31680313 rs16834237
chr1 31681013 31681014 rs7549197
chr1 31681265 31681266 kgp6747592
chr1 31681613 31681614 kgp7574474
chr1 31682311 31682312 rs10798827
chr1 31683499 31683500 rs10753244
chr1 31686005 31686006 kgp15730027
chr1 31687658 31687659 rs6680246
chr1 31687957 31687958 rs6680565
chr1 31688110 31688111 rs6672056
chr1 31688960 31688961 kgp9636140
chr1 31689087 31689088 rs7544003
chr1 31689283 31689284 kgp12200322
chr1 31689542 31689543 kgp4298595
chr1 31689550 31689551 kgp2309150
chr1 31690538 31690539 rs2050815
chr1 31699001 31699002 rs10914332
chr1 31700411 31700412 rs12087046
chr1 31701980 31701981 rs1107427
chr1 31702182 31702183 kgp10035110
chr1 31704332 31704333 rs6699372
chr1 31706635 31706636 rs2377728
chr1 31707353 31707354 kgp11653466
chr1 31713683 31713684 rs7544431
chr1 31717674 31717675 rs11581476
chr1 31719449 31719450 rs10798838
chr1 31722058 31722059 rs6658964
chr1 31722165 31722166 kgp10221406
chr1 31725541 31725542 rs12121165
chr1 31728205 31728206 rs10914337
chr1 31728855 31728856 rs6425724
chr1 31731207 31731208 rs10753245
chr1 31732891 31732892 kgp4558020
chr1 31734707 31734708 kgp15255868
chr1 31734940 31734941 kgp15422261
chr1 31735511 31735512 rs7519766
chr1 31735879 31735880 rs4949371
chr1 31737985 31737986 kgp12243109
chr1 31738856 31738857 rs4949372
chr1 31740705 31740706 kgp4917579
chr1 31741576 31741577 rs4949373
chr1 31741776 31741777 rs10493047
chr1 31744380 31744381 kgp15127516
chr1 31745284 31745285 kgp5235749
chr1 31747392 31747393 rs6425730
chr1 31753454 31753455 rs16865959
chr1 31753883 31753884 rs7555364
chr1 31754366 31754367 kgp2742153
chr1 31758466 31758467 rs4949377
chr1 31759860 31759861 kgp15362969
chr1 31761517 31761518 kgp527399
chr1 31764929 31764930 kgp1784237
chr1 31769024 31769025 rs10914344
chr1 31769608 31769609 kgp24743754
chr1 31770943 31770944 rs6679393
chr1 31772449 31772450 rs1566961
chr1 31773495 31773496 rs10914347
chr1 31776929 31776930 kgp7841950
chr1 31784670 31784671 rs10914350
chr1 31787865 31787866 rs6679365
chr1 31788312 31788313 rs7523438
chr1 31793255 31793256 rs4949385
chr1 31795459 31795460 rs11576621
chr1 31796058 31796059 kgp15198404
chr1 31799867 31799868 rs756352
chr1 31805313 31805314 rs12564155
chr1 31805852 31805853 rs12126725
chr1 31810680 31810681 rs11582342
chr1 31819127 31819128 rs10798844
chr1 31819163 31819164 kgp15901852
chr1 31819466 31819467 kgp15268583
chr1 31822635 31822636 rs10798845
chr1 31825817 31825818 kgp11107931
chr1 31829872 31829873 rs3795432
chr1 31833505 31833506 GA000552
chr1 31833705 31833706 rs4949391
chr1 31835526 31835527 rs6663779
chr1 31837088 31837089 rs12139997
chr1 31837173 31837174 kgp9904241
chr1 31837306 31837307 kgp15207390
chr1 31837515 31837516 kgp3298456
chr1 31837631 31837632 kgp10370570
chr1 31837682 31837683 kgp5484967
chr1 31837941 31837942 rs16834408
chr1 31838252 31838253 kgp3490097
chr1 31841618 31841619 rs7532845
chr1 31842658 31842659 rs16834413
chr1 31843087 31843088 rs13376092
chr1 31845863 31845864 kgp15208441
chr1 31846205 31846206 rs10914367
chr1 31847418 31847419 rs12401792
chr1 31850656 31850657 rs6425744
chr1 31851554 31851555 rs6694857
chr1 31851874 31851875 rs4949393
chr1 31854881 31854882 rs12562824
chr1 31855473 31855474 rs1995585
chr1 31856524 31856525 kgp8600163
chr1 31857997 31857998 rs10914372
chr1 31858783 31858784 rs12122184
chr1 31862948 31862949 rs12145450
chr1 31864449 31864450 rs6683793
chr1 31871010 31871011 kgp2240612
chr1 31871406 31871407 rs2889753
chr1 31872580 31872581 rs10914374
chr1 31872693 31872694 kgp1630060
chr1 31873524 31873525 rs1566960
chr1 31875468 31875469 kgp10647296
chr1 31875591 31875592 kgp3534603
chr1 31880000 31880001 kgp3459571
chr1 31883474 31883475 rs4949208
chr1 31883924 31883925 rs4478858
chr1 31894593 31894594 kgp8504294
chr1 31898161 31898162 kgp837968
chr1 31898233 31898234 rs4949402
chr1 31898535 31898536 rs2275435
chr1 31898546 31898547 kgp15395351
chr1 31899683 31899684 kgp8526079
chr1 31900442 31900443 kgp8344574
chr1 31901651 31901652 kgp8116064
chr1 31902417 31902418 kgp5603832
chr1 31902417 31902418 rs10047085
chr1 31903633 31903634 kgp854710
chr1 31904583 31904584 kgp11946142
chr1 31905172 31905173 kgp9809654
chr1 31905729 31905730 kgp5671891
chr1 31906076 31906077 kgp15363602
chr1 31906825 31906826 kgp15525787
chr1 31906881 31906882 kgp3274940
chr1 31907101 31907102 rs7417775
chr1 31907509 31907510 rs6661466
chr1 31909071 31909072 rs10914386
chr1 31909123 31909124 rs10914387
chr1 31910049 31910050 kgp6370707
chr1 31910336 31910337 rs6688664
chr1 31910481 31910482 rs6702129
chr1 31913963 31913964 kgp6550666
chr1 31915585 31915586 kgp15753553
chr1 31915610 31915611 kgp8494568
chr1 31915789 31915790 rs7548805
chr1 31916753 31916754 kgp15669543
chr1 31917903 31917904 kgp2290067
chr1 31919003 31919004 kgp15910661
chr1 31921176 31921177 rs7546536
chr1 31921330 31921331 rs10798852
chr1 31921861 31921862 kgp8353611
chr1 31926298 31926299 rs4615888
chr1 31932308 31932309 kgp15556552
chr1 31932523 31932524 kgp15498007
chr1 31933130 31933131 kgp15236747
chr1 31934342 31934343 rs10798854
chr1 31936633 31936634 kgp15743437
chr1 31937297 31937298 kgp567496
chr1 31941825 31941826 kgp15455487
chr1 31943804 31943805 kgp2515424
chr1 31944369 31944370 kgp3725533
chr1 31953081 31953082 rs16834508
chr1 31953897 31953898 rs4949416
chr1 31954794 31954795 rs10798858
chr1 31959373 31959374 kgp15698401
chr1 31960252 31960253 kgp15786844
chr1 31962097 31962098 kgp15669290
chr1 31962409 31962410 kgp1002849
chr1 31966958 31966959 kgp15215898
chr1 31972755 31972756 rs1316509
chr1 31973347 31973348 kgp4477365
chr1 31973408 31973409 kgp5172696
chr1 31973439 31973440 rs1574104
chr1 31973702 31973703 kgp4237340
chr1 31973845 31973846 kgp8285079
chr1 31973872 31973873 kgp9210039
chr1 31973943 31973944 kgp6465448
chr1 31974077 31974078 kgp15763143
chr1 31975959 31975960 rs16834529
chr1 31976016 31976017 rs10798862
chr1 31976726 31976727 rs10158294
chr1 31977349 31977350 rs10914420
chr1 31980297 31980298 kgp4091195
chr1 31981029 31981030 kgp6857776
chr1 31982398 31982399 kgp260448
chr1 31982478 31982479 rs6684549
chr1 31984500 31984501 kgp15371508
chr1 31986570 31986571 kgp15134106
chr1 31986614 31986615 rs12353942
chr1 31987661 31987662 kgp9655024
chr1 31987661 31987662 rs10914430
chr1 31987782 31987783 kgp15343894
chr1 31988127 31988128 kgp629845
chr1 31988652 31988653 kgp2973814
chr1 31989331 31989332 kgp3777566
chr1 31990782 31990783 rs6657902
chr1 31992326 31992327 kgp15858698
chr1 31992492 31992493 rs6667261
chr1 31995214 31995215 kgp15292696
chr1 31995972 31995973 rs6662915
chr1 31996349 31996350 rs1934287
chr1 32001465 32001466 kgp9096035
chr1 32001504 32001505 kgp15189297
chr1 32002286 32002287 rs4245634
chr1 32002793 32002794 rs10914436
chr1 32003653 32003654 kgp15237464
chr1 32004149 32004150 kgp6567365
chr1 32004897 32004898 rs4341399
chr1 32007671 32007672 rs6425766
chr1 32008950 32008951 kgp15688924
chr1 32009649 32009650 rs10798873
chr1 32009879 32009880 kgp5859474
chr1 32010290 32010291 kgp5201467
chr1 32010454 32010455 kgp15561931
chr1 32010874 32010875 kgp15794506
chr1 32012956 32012957 rs4245636
chr1 32013190 32013191 kgp10646852
chr1 32013852 32013853 kgp1400852
chr1 32014043 32014044 kgp4840341
chr1 32014494 32014495 kgp3532296
chr1 32015973 32015974 rs4949441
chr1 32017992 32017993 rs4949213
chr1 32019152 32019153 rs6670560
chr1 32019404 32019405 kgp15854708
chr1 32019453 32019454 kgp12144345
chr1 32019806 32019807 kgp15563675
chr1 32020964 32020965 kgp10062368
chr1 32022030 32022031 rs4949444
chr1 32024651 32024652 kgp15831297
chr1 32030148 32030149 kgp15626069
chr1 32031671 32031672 rs2992028
chr1 32031743 32031744 kgp15732848
chr1 32031842 32031843 rs2377894
chr1 32032206 32032207 kgp15396189
chr1 32034244 32034245 kgp15753727
chr1 32036926 32036927 rs9425884
chr1 32037217 32037218 kgp9392987
chr1 32037737 32037738 kgp6060591
chr1 32037836 32037837 kgp15156187
chr1 32038715 32038716 rs10914443
chr1 32039560 32039561 kgp4109717
chr1 32041837 32041838 rs3008409
chr1 32047304 32047305 kgp22832784
chr1 32047631 32047632 rs945213
chr1 32048051 32048052 rs1107550
chr1 32048065 32048066 rs945212
chr1 32054093 32054094 rs10914446
chr1 32057185 32057186 rs4949447
chr1 32061850 32061851 kgp107667
chr1 32066183 32066184 kgp9907483
chr1 32070233 32070234 rs6681414
chr1 32075035 32075036 rs10914453
chr1 32075139 32075140 kgp11922736
chr1 32075702 32075703 kgp15152220
chr1 32077176 32077177 kgp15608313
chr1 32078865 32078866 kgp22772840
chr1 32078939 32078940 rs10914454
chr1 32081785 32081786 kgp15189764
chr1 32081999 32082000 rs3753613
chr1 32084860 32084861 kgp15861836
chr1 32084903 32084904 rs1056526
chr1 32085636 32085637 rs10914455
chr1 32086088 32086089 rs10753257
chr1 32086406 32086407 kgp10846453
chr1 32088533 32088534 rs4949449
chr1 32088912 32088913 kgp10590535
chr1 32091717 32091718 kgp6403295
chr1 32091778 32091779 rs6663012
chr1 32092734 32092735 rs2176807
chr1 32093560 32093561 rs6703093
chr1 32096264 32096265 kgp4619250
chr1 32096917 32096918 rs10914459
chr1 32097087 32097088 kgp11856580
chr1 32099855 32099856 kgp15497116
chr1 32104451 32104452 kgp15785702
chr1 32105191 32105192 rs7529064
chr1 32106493 32106494 kgp3088808
chr1 32108578 32108579 rs7524405
chr1 32109848 32109849 rs7549590
chr1 32110812 32110813 rs7542583
chr1 32110837 32110838 kgp485643
chr1 32113216 32113217 kgp984527
chr1 32114792 32114793 kgp8605742
chr1 32117778 32117779 rs2139539
chr1 32119430 32119431 kgp9570290
chr1 32119444 32119445 kgp15236788
chr1 32121547 32121548 kgp7260273
chr1 32122163 32122164 rs7545321
chr1 32124596 32124597 rs16834652
chr1 32125167 32125168 kgp15742967
chr1 32125942 32125943 rs10914462
chr1 32126069 32126070 rs11807560
chr1 32127952 32127953 rs2271928
chr1 32131135 32131136 kgp15432411
chr1 32131162 32131163 kgp7514586
chr1 32132062 32132063 kgp3329454
chr1 32134490 32134491 kgp1492099
chr1 32135494 32135495 rs7537646
chr1 32135772 32135773 rs2292989
chr1 32136397 32136398 rs1474182
chr1 32137509 32137510 kgp15600486
chr1 32139634 32139635 rs909002
chr1 32140052 32140053 rs4949457
chr1 32140732 32140733 rs2292993
chr1 32140943 32140944 rs1123948
chr1 32142331 32142332 kgp10167274
chr1 32142353 32142354 rs4949459
chr1 32146064 32146065 kgp11620434
chr1 32147609 32147610 kgp2951259
chr1 32151739 32151740 kgp15753175
chr1 32152517 32152518 kgp6884994
chr1 32155462 32155463 kgp15878477
chr1 32155716 32155717 kgp3664939
chr1 32155910 32155911 rs6425780
chr1 32155928 32155929 kgp2225340
chr1 32158303 32158304 rs2297675
chr1 32158373 32158374 rs3818788
chr1 32158490 32158491 kgp15251770
chr1 32160917 32160918 rs6656079
chr1 32162184 32162185 kgp15862017
chr1 32164205 32164206 kgp6914953
chr1 32164870 32164871 kgp15549115
chr1 32165494 32165495 rs2228552
chr1 32165758 32165759 kgp15354945
chr1 32166975 32166976 kgp15382638
chr1 32167690 32167691 kgp15192854
chr1 32168380 32168381 kgp3722116
chr1 32168878 32168879 rs10493049
chr1 32169414 32169415 rs4949463
chr1 32171845 32171846 rs7518105
chr1 32173300 32173301 kgp3604951
chr1 32173359 32173360 rs4295917
chr1 32176461 32176462 kgp15266890
chr1 32177935 32177936 kgp6648185
chr1 32178488 32178489 kgp5450186
chr1 32178828 32178829 kgp385100
chr1 32179260 32179261 rs7524140
chr1 32182819 32182820 rs6425781
chr1 32188993 32188994 rs3862892
chr1 32189115 32189116 kgp15925888
chr1 32189406 32189407 kgp15208140
chr1 32190009 32190010 kgp15749870
chr1 32194149 32194150 kgp15679497
chr1 32194165 32194166 kgp15769173
chr1 32195640 32195641 kgp15668422
chr1 32197256 32197257 rs3766823
chr1 32198174 32198175 kgp15202768
chr1 32199098 32199099 rs10798888
chr1 32200334 32200335 kgp5824437
chr1 32209649 32209650 rs12040661
chr1 32211453 32211454 kgp6177170
chr1 32211833 32211834 kgp15365314
chr1 32212513 32212514 rs12035217
chr1 32213654 32213655 rs12037019
chr1 32215177 32215178 rs12037400
chr1 32217609 32217610 kgp7029360
chr1 32221508 32221509 kgp15200221
chr1 32231154 32231155 rs7543090
chr1 32233571 32233572 kgp1150194
chr1 32238332 32238333 kgp11847550
chr1 32239250 32239251 kgp7849484
chr1 32240077 32240078 kgp10301555
chr1 32240261 32240262 rs10914477
chr1 32241332 32241333 kgp2157232
chr1 32247095 32247096 kgp3926862
chr1 32248057 32248058 kgp15467177
chr1 32248338 32248339 kgp735158
chr1 32251317 32251318 kgp15472246
chr1 32252614 32252615 rs6656287
chr1 32253103 32253104 rs6669366
chr1 32256085 32256086 rs13426
chr1 32256384 32256385 kgp15780033
chr1 32263664 32263665 kgp4906459
chr1 32264392 32264393 kgp15466611
chr1 32265053 32265054 kgp15343144
chr1 32266025 32266026 rs552124
chr1 32266086 32266087 kgp15561417
chr1 32266602 32266603 kgp15426985
chr1 32268857 32268858 kgp11716956
chr1 32268870 32268871 kgp7088396
chr1 32270083 32270084 kgp1211834
chr1 32276441 32276442 rs16834735
chr1 32276520 32276521 kgp4543549
chr1 32276669 32276670 rs16834737
chr1 32277198 32277199 rs2184202
chr1 32278307 32278308 rs751137
chr1 32283206 32283207 kgp15581342
chr1 32284194 32284195 rs10798892
chr1 32284471 32284472 kgp8376403
chr1 32285399 32285400 rs11806757
chr1 32289587 32289588 kgp8535509
chr1 32290077 32290078 rs10798893
chr1 32290169 32290170 kgp821371
chr1 32290392 32290393 kgp15432934
chr1 32294246 32294247 kgp5622525
chr1 32296524 32296525 rs4949473
chr1 32297560 32297561 kgp6126907
chr1 32298148 32298149 kgp6296161
chr1 32300129 32300130 rs11589992
chr1 32301517 32301518 rs6425784
chr1 32302107 32302108 rs11578323
chr1 32302790 32302791 rs10914486
chr1 32303465 32303466 kgp4618440
chr1 32307200 32307201 kgp15846704
chr1 32307398 32307399 rs12733547
chr1 32307488 32307489 rs2025600
chr1 32310762 32310763 kgp15659277
chr1 32311327 32311328 rs12756311
chr1 32311334 32311335 rs12565351
chr1 32313195 32313196 kgp10534945
chr1 32314399 32314400 kgp161940
chr1 32314745 32314746 kgp15510089
chr1 32315146 32315147 rs7518553
chr1 32315550 32315551 kgp1146410
chr1 32320855 32320856 kgp15307296
chr1 32320955 32320956 kgp8499562
chr1 32322732 32322733 rs12565681
chr1 32331518 32331519 kgp7390031
chr1 32333233 32333234 kgp15595119
chr1 32333521 32333522 kgp8003561
chr1 32334351 32334352 kgp5283917
chr1 32336097 32336098 rs671101
chr1 32336783 32336784 rs11805047
chr1 32342267 32342268 rs687234
chr1 32342333 32342334 rs687605
chr1 32347170 32347171 rs597987
chr1 32355969 32355970 kgp3456889
chr1 32363137 32363138 rs16834761
chr1 32369867 32369868 kgp15185528
chr1 32371441 32371442 rs16834765
chr1 32371522 32371523 rs682654
chr1 32372025 32372026 rs646689
chr1 32372880 32372881 rs639233
chr1 32374182 32374183 kgp15922363
chr1 32376459 32376460 rs682204
chr1 32384103 32384104 kgp15604616
chr1 32387491 32387492 kgp4651539
chr1 32390323 32390324 rs563978
chr1 32393559 32393560 kgp9324118
chr1 32397889 32397890 rs591833
chr1 32398471 32398472 kgp4631149
chr1 32399581 32399582 kgp7629781
chr1 32401165 32401166 rs646370
chr1 32402737 32402738 kgp15124695
chr1 32402924 32402925 kgp15236282
chr1 32403088 32403089 rs636503
chr1 32410481 32410482 rs648718
chr1 32410642 32410643 rs7518297
chr1 32412537 32412538 kgp941293
chr1 32414766 32414767 kgp10090022
chr1 32420158 32420159 kgp3698368
chr1 32422192 32422193 kgp6911538
chr1 32423353 32423354 kgp11915880
chr1 32424755 32424756 rs3886437
chr1 32425722 32425723 kgp15200630
chr1 32427387 32427388 rs4949486
chr1 32435957 32435958 rs687860
chr1 32437267 32437268 rs624017
chr1 32438230 32438231 rs680327
chr1 32438233 32438234 rs680328
chr1 32438514 32438515 kgp2275913
chr1 32440709 32440710 kgp390109
chr1 32446580 32446581 kgp12001134
chr1 32450275 32450276 kgp11092701
chr1 32451342 32451343 rs6660562
chr1 32454247 32454248 kgp9877050
chr1 32456014 32456015 rs7541800
chr1 32456819 32456820 kgp11455940
chr1 32457096 32457097 kgp12451908
chr1 32469899 32469900 rs16834803
chr1 32475160 32475161 kgp10050907
chr1 32486034 32486035 kgp15468444
chr1 32488568 32488569 rs16834808
chr1 32492197 32492198 rs16834809
chr1 32496233 32496234 kgp15479969
chr1 32497792 32497793 rs6662484
chr1 32498201 32498202 kgp15148821
chr1 32499072 32499073 rs16834833
chr1 32501042 32501043 rs16834840
chr1 32501098 32501099 rs16834842
chr1 32501214 32501215 rs12094507
chr1 32502688 32502689 kgp15136048
chr1 32529064 32529065 kgp15804545
chr1 32542506 32542507 rs4317856
chr1 32547586 32547587 rs16834858
chr1 32554584 32554585 rs6672317
chr1 32557485 32557486 rs744455
chr1 32565114 32565115 rs16834877
chr1 32567616 32567617 rs2282517
chr1 32568148 32568149 kgp15269008
chr1 32572740 32572741 rs6425790
chr1 32575566 32575567 kgp10497040
chr1 32587899 32587900 kgp15897864
chr1 32588967 32588968 kgp15737031
chr1 32593416 32593417 kgp15909800
chr1 32595114 32595115 rs16834892
chr1 32595615 32595616 rs12070847
chr1 32595709 32595710 kgp8400331
chr1 32601257 32601258 rs6691578
chr1 32604872 32604873 kgp15375492
chr1 32607951 32607952 kgp15920500
chr1 32626333 32626334 kgp15408211
chr1 32627917 32627918 rs7538308
chr1 32637097 32637098 kgp15912556
chr1 32637316 32637317 kgp2896257
chr1 32638258 32638259 kgp15428012
chr1 32638670 32638671 kgp2891846
chr1 32639170 32639171 kgp15862367
chr1 32639411 32639412 kgp15231051
chr1 32641729 32641730 kgp15845657
chr1 32652021 32652022 kgp2713880
chr1 32655938 32655939 kgp3365055
chr1 32657563 32657564 rs2281385
chr1 32657889 32657890 kgp25012698
chr1 32658446 32658447 rs16834916
chr1 32658918 32658919 kgp15459341
chr1 32661058 32661059 rs16834922
chr1 32661599 32661600 kgp15573599
chr1 32663453 32663454 kgp15646920
chr1 32664865 32664866 rs16834926
chr1 32667608 32667609 rs1407134
chr1 32669276 32669277 rs1321658
chr1 32671029 32671030 rs2295116
chr1 32672907 32672908 rs3903683
chr1 32673865 32673866 kgp1884555
chr1 32676133 32676134 kgp15696459
chr1 32682383 32682384 kgp12279997
chr1 32682961 32682962 kgp737250
chr1 32686149 32686150 rs3753609
chr1 32686593 32686594 rs3738001
chr1 32687776 32687777 kgp4262842
chr1 32687776 32687777 rs17523023
chr1 32689416 32689417 rs16834930
chr1 32689520 32689521 rs16834931
chr1 32689856 32689857 rs589034
chr1 32694818 32694819 kgp1881112
chr1 32695651 32695652 rs7546344
chr1 32696627 32696628 kgp4611061
chr1 32696701 32696702 kgp15829709
chr1 32700561 32700562 kgp3465261
chr1 32705508 32705509 kgp6686846
chr1 32705720 32705721 kgp5744243
chr1 32705817 32705818 kgp5253296
chr1 32706790 32706791 kgp2099857
chr1 32712449 32712450 kgp9563390
chr1 32715820 32715821 rs10914540
chr1 32729701 32729702 rs1004420
chr1 32739033 32739034 kgp15458276
chr1 32743865 32743866 rs695161
chr1 32747687 32747688 kgp15757190
chr1 32751736 32751737 kgp15290675
chr1 32752073 32752074 rs11807976
chr1 32755992 32755993 kgp4310395
chr1 32756438 32756439 rs1741981
chr1 32757108 32757109 kgp15260682
chr1 32757159 32757160 kgp15733190
chr1 32758307 32758308 kgp15756340
chr1 32761359 32761360 rs2019923
chr1 32766291 32766292 kgp15811260
chr1 32771490 32771491 kgp15381458
chr1 32778644 32778645 rs17255809
chr1 32779218 32779219 kgp15763411
chr1 32784953 32784954 kgp15288748
chr1 32786844 32786845 kgp2893314
chr1 32790045 32790046 kgp15207059
chr1 32792270 32792271 kgp15357350
chr1 32792357 32792358 rs16834957
chr1 32793366 32793367 kgp15190770
chr1 32797582 32797583 rs16834963
chr1 32798133 32798134 rs6697130
chr1 32816270 32816271 rs689905
chr1 32823916 32823917 rs9803783
chr1 32824205 32824206 kgp15600679
chr1 32825560 32825561 kgp15493175
chr1 32825695 32825696 kgp15123331
chr1 32825821 32825822 kgp15138287
chr1 32826792 32826793 rs7532909
chr1 32829260 32829261 kgp15272440
chr1 32829887 32829888 kgp15510043
chr1 32831105 32831106 kgp15292430
chr1 32831684 32831685 kgp6264866
chr1 32831684 32831685 rs7539731
chr1 32833886 32833887 kgp15534058
chr1 32837495 32837496 kgp15339479
chr1 32838187 32838188 rs16834966
chr1 32840797 32840798 kgp15303807
chr1 32842939 32842940 rs16834967
chr1 32852606 32852607 kgp7921387
chr1 32853956 32853957 rs13374189
chr1 32855152 32855153 rs979121
chr1 32862796 32862797 rs9970917
chr1 32868272 32868273 rs16834976
chr1 32872270 32872271 kgp15350523
chr1 32872653 32872654 kgp4163748
chr1 32872722 32872723 kgp2824163
chr1 32874955 32874956 kgp1777918
chr1 32877141 32877142 kgp15452410
chr1 32879585 32879586 rs10914555
chr1 32892915 32892916 kgp15758958
chr1 32904610 32904611 rs11588809
chr1 32904999 32905000 kgp9254033
chr1 32905080 32905081 kgp1056137
chr1 32907016 32907017 rs11580019
chr1 32907814 32907815 kgp11175154
chr1 32919703 32919704 rs10798905
chr1 32922376 32922377 kgp3450616
chr1 32924071 32924072 kgp15224682
chr1 32924716 32924717 kgp11360994
chr1 32925646 32925647 rs16834988
chr1 32928093 32928094 rs12124784
chr1 32929174 32929175 rs7552676
chr1 32932423 32932424 kgp15196807
chr1 32936806 32936807 kgp15786073
chr1 32942661 32942662 rs4970524
chr1 32947983 32947984 kgp2117509
chr1 32951478 32951479 kgp15919528
chr1 32952301 32952302 kgp15202513
chr1 32953917 32953918 kgp15634339
chr1 32960335 32960336 rs12140988
chr1 32968743 32968744 rs4970526
chr1 32968909 32968910 kgp7706301
chr1 32973270 32973271 rs12141725
chr1 32974872 32974873 kgp10695584
chr1 32975902 32975903 rs2453244
chr1 32978799 32978800 rs12118174
chr1 32979237 32979238 rs10914571
chr1 32980165 32980166 kgp1172973
chr1 32985425 32985426 rs12119094
chr1 32992079 32992080 kgp5456031
chr1 32992267 32992268 rs4970535
chr1 32992415 32992416 rs4970529
chr1 32993521 32993522 rs16835005
chr1 33002791 33002792 kgp5629889
chr1 33006302 33006303 rs12126652
chr1 33009018 33009019 rs4970538
chr1 33012800 33012801 rs12131682
chr1 33014439 33014440 rs7532773
chr1 33017657 33017658 rs7534760
chr1 33023850 33023851 rs16835014
chr1 33024453 33024454 rs6678025
chr1 33030460 33030461 rs11588497
chr1 33032411 33032412 rs9425886
chr1 33034875 33034876 rs10914577
chr1 33039774 33039775 rs12145456
chr1 33040769 33040770 rs12127859
chr1 33051959 33051960 rs12025475
chr1 33052118 33052119 rs9425957
chr1 33055667 33055668 rs12124774
chr1 33059427 33059428 kgp15132875
chr1 33062553 33062554 rs6678903
chr1 33065483 33065484 kgp11990782
chr1 33066298 33066299 rs2294815
chr1 33066365 33066366 kgp15237555
chr1 33066590 33066591 kgp11404113
chr1 33068132 33068133 kgp199274
chr1 33069309 33069310 kgp15341849
chr1 33070777 33070778 rs12136921
chr1 33077193 33077194 kgp15494758
chr1 33083910 33083911 kgp15497603
chr1 33085243 33085244 rs16835041
chr1 33086555 33086556 rs6676242
chr1 33087051 33087052 rs6674111
chr1 33088440 33088441 kgp9107131
chr1 33089369 33089370 rs7518166
chr1 33091308 33091309 kgp15850626
chr1 33092931 33092932 rs12089876
chr1 33099797 33099798 kgp7959008
chr1 33100322 33100323 kgp15867896
chr1 33100814 33100815 rs3954228
chr1 33103324 33103325 kgp2973945
chr1 33106242 33106243 rs7555493
chr1 33116543 33116544 rs389409
chr1 33116622 33116623 rs704874
chr1 33119592 33119593 rs2934766
chr1 33122978 33122979 rs11804573
chr1 33133967 33133968 kgp516
chr1 33134773 33134774 kgp11100395
chr1 33134822 33134823 kgp15748558
chr1 33134988 33134989 kgp4946431
chr1 33138515 33138516 kgp11212070
chr1 33138655 33138656 kgp15834825
chr1 33143082 33143083 kgp3603800
chr1 33146500 33146501 rs360511
chr1 33146743 33146744 kgp15755512
chr1 33147142 33147143 kgp690458
chr1 33147142 33147143 rs360510
chr1 33147178 33147179 kgp1988074
chr1 33148934 33148935 kgp11155799
chr1 33148934 33148935 rs16835131
chr1 33150864 33150865 kgp2447765
chr1 33150950 33150951 kgp10703225
chr1 33151341 33151342 kgp15127709
chr1 33157844 33157845 kgp10589375
chr1 33160877 33160878 rs360042
chr1 33161211 33161212 kgp10447352
chr1 33161805 33161806 rs360040
chr1 33165100 33165101 kgp6778505
chr1 33166455 33166456 kgp872858
chr1 33166886 33166887 rs786302
chr1 33169484 33169485 kgp7877869
chr1 33170412 33170413 rs9425961
chr1 33171595 33171596 kgp15733070
chr1 33171789 33171790 rs360500
chr1 33179155 33179156 rs419145
chr1 33181768 33181769 rs702837
chr1 33184136 33184137 kgp8983700
chr1 33184635 33184636 kgp15152474
chr1 33185310 33185311 kgp3538025
chr1 33185907 33185908 kgp15904727
chr1 33187257 33187258 kgp2836149
chr1 33190123 33190124 rs785694
chr1 33194671 33194672 rs655552
chr1 33197352 33197353 kgp2571981
chr1 33203200 33203201 kgp2722667
chr1 33209356 33209357 rs360515
chr1 33210412 33210413 kgp7496478
chr1 33211454 33211455 kgp4850436
chr1 33213992 33213993 kgp15273454
chr1 33215379 33215380 rs644879
chr1 33221281 33221282 rs360490
chr1 33223736 33223737 kgp7382893
chr1 33224168 33224169 kgp15541310
chr1 33229961 33229962 kgp6854230
chr1 33233222 33233223 kgp2856212
chr1 33233497 33233498 kgp15529078
chr1 33233838 33233839 kgp15810750
chr1 33238713 33238714 kgp15707117
chr1 33239962 33239963 kgp15483604
chr1 33241288 33241289 rs16866009
chr1 33245801 33245802 kgp2588574
chr1 33253875 33253876 kgp6229337
chr1 33255075 33255076 kgp741937
chr1 33256883 33256884 rs1765223
chr1 33257577 33257578 rs1765230
chr1 33257918 33257919 rs10914614
chr1 33264011 33264012 rs10753265
chr1 33269190 33269191 rs785419
chr1 33273606 33273607 kgp6164665
chr1 33276423 33276424 rs4951787
chr1 33277079 33277080 rs10914621
chr1 33279323 33279324 rs11799668
chr1 33280647 33280648 rs12760548
chr1 33281116 33281117 rs6677618
chr1 33282391 33282392 rs16835176
chr1 33282774 33282775 kgp29702
chr1 33284497 33284498 kgp7673496
chr1 33288954 33288955 kgp15798301
chr1 33289387 33289388 rs4951788
chr1 33289411 33289412 rs4951772
chr1 33291240 33291241 kgp15859507
chr1 33291376 33291377 rs3845500
chr1 33294064 33294065 kgp7564907
chr1 33294568 33294569 rs11801675
chr1 33304595 33304596 rs6425802
chr1 33313489 33313490 rs785273
chr1 33314443 33314444 rs17464373
chr1 33314699 33314700 rs4951774
chr1 33316781 33316782 rs17464415
chr1 33318191 33318192 kgp4986573
chr1 33318633 33318634 kgp2091841
chr1 33320600 33320601 rs6673337
chr1 33322070 33322071 kgp15700968
chr1 33324135 33324136 kgp4345107
chr1 33324135 33324136 rs9500
chr1 33328164 33328165 rs3480
chr1 33330431 33330432 kgp4666682
chr1 33331671 33331672 rs12074852
chr1 33333103 33333104 rs726344
chr1 33340784 33340785 kgp9497823
chr1 33346374 33346375 rs1796772
chr1 33350182 33350183 rs11811702
chr1 33357641 33357642 rs1284374
chr1 33364094 33364095 rs942242
chr1 33369104 33369105 kgp15501094
chr1 33369629 33369630 rs10753270
chr1 33375650 33375651 kgp1994234
chr1 33380107 33380108 rs7527330
chr1 33398048 33398049 rs518440
chr1 33398255 33398256 kgp4393507
chr1 33405317 33405318 rs7526061
chr1 33408137 33408138 rs1149128
chr1 33409550 33409551 rs194644
chr1 33415408 33415409 kgp15657722
chr1 33415465 33415466 rs7545739
chr1 33419205 33419206 rs194652
chr1 33420484 33420485 kgp15801531
chr1 33426669 33426670 rs979383
chr1 33427157 33427158 rs194659
chr1 33432727 33432728 kgp15903061
chr1 33435278 33435279 kgp15746131
chr1 33437041 33437042 rs194663
chr1 33443265 33443266 kgp308773
chr1 33444134 33444135 kgp4322159
chr1 33445983 33445984 kgp15815586
chr1 33446877 33446878 kgp6102876
chr1 33448219 33448220 rs4412566
chr1 33453717 33453718 rs11581013
chr1 33462480 33462481 kgp15191852
chr1 33468275 33468276 rs10914641
chr1 33469273 33469274 rs11810032
chr1 33472941 33472942 rs1534893
chr1 33473047 33473048 kgp6123490
chr1 33475815 33475816 kgp11539771
chr1 33480080 33480081 kgp3917097
chr1 33480363 33480364 rs9970553
chr1 33483342 33483343 rs2268691
chr1 33485136 33485137 rs11799675
chr1 33486934 33486935 kgp15681867
chr1 33492759 33492760 rs10798924
chr1 33495448 33495449 kgp15270724
chr1 33497376 33497377 rs12095142
chr1 33497920 33497921 rs11799809
chr1 33499318 33499319 kgp1291013
chr1 33509951 33509952 kgp15636163
chr1 33511654 33511655 kgp6983806
chr1 33513189 33513190 kgp6501597
chr1 33513351 33513352 rs6682377
chr1 33521435 33521436 kgp5116902
chr1 33521675 33521676 rs4614223
chr1 33525664 33525665 kgp15470724
chr1 33528177 33528178 rs12074932
chr1 33535622 33535623 kgp10292737
chr1 33536943 33536944 rs11811191
chr1 33538613 33538614 kgp4841957
chr1 33543051 33543052 rs10429857
chr1 33545023 33545024 kgp721579
chr1 33546320 33546321 rs6684089
chr1 33546595 33546596 rs3806246
chr1 33546815 33546816 kgp15899246
chr1 33549404 33549405 kgp3065400
chr1 33549523 33549524 kgp15404012
chr1 33550493 33550494 kgp3278690
chr1 33558447 33558448 rs7354928
chr1 33558535 33558536 kgp9216687
chr1 33558991 33558992 kgp15211239
chr1 33560821 33560822 kgp15141263
chr1 33562514 33562515 kgp15159587
chr1 33565512 33565513 rs804429
chr1 33582072 33582073 kgp15125208
chr1 33585069 33585070 rs638130
chr1 33586198 33586199 rs2075985
chr1 33590872 33590873 rs12031625
chr1 33592886 33592887 rs664182
chr1 33593477 33593478 rs7549943
chr1 33599037 33599038 kgp15184806
chr1 33599370 33599371 kgp15378841
chr1 33602835 33602836 kgp15131575
chr1 33610036 33610037 rs12040683
chr1 33610219 33610220 rs12022301
chr1 33611349 33611350 kgp15246042
chr1 33611889 33611890 rs689187
chr1 33611986 33611987 kgp15258445
chr1 33612788 33612789 kgp15485739
chr1 33614161 33614162 rs3912145
chr1 33614664 33614665 rs599167
chr1 33617409 33617410 rs673894
chr1 33618615 33618616 kgp15225034
chr1 33620966 33620967 kgp5214036
chr1 33622638 33622639 kgp15779276
chr1 33626603 33626604 rs6678330
chr1 33627423 33627424 kgp2169473
chr1 33628340 33628341 rs685235
chr1 33631068 33631069 rs2306257
chr1 33634836 33634837 kgp4054406
chr1 33635202 33635203 kgp15257607
chr1 33635383 33635384 kgp10303353
chr1 33642311 33642312 rs603186
chr1 33642787 33642788 kgp1821391
chr1 33644351 33644352 rs680960
chr1 33644643 33644644 rs679602
chr1 33645516 33645517 kgp10881199
chr1 33645970 33645971 rs636561
chr1 33649641 33649642 kgp9216110
chr1 33650056 33650057 kgp15788832
chr1 33651738 33651739 kgp9965739
chr1 33652451 33652452 kgp4720536
chr1 33655858 33655859 rs599907
chr1 33656760 33656761 kgp7973714
chr1 33659731 33659732 kgp15843578
chr1 33660843 33660844 rs633731
chr1 33661172 33661173 rs661990
chr1 33667397 33667398 rs660300
chr1 33678946 33678947 rs1498320
chr1 33680278 33680279 kgp15799494
chr1 33681875 33681876 kgp1447552
chr1 33684100 33684101 rs1498319
chr1 33684732 33684733 rs6686546
chr1 33686795 33686796 kgp2035133
chr1 33687607 33687608 rs11810161
chr1 33690697 33690698 rs12045968
chr1 33691950 33691951 rs10737366
chr1 33692103 33692104 rs10737367
chr1 33694423 33694424 kgp4015838
chr1 33694713 33694714 kgp11882195
chr1 33694809 33694810 rs7540951
chr1 33696156 33696157 rs1874790
chr1 33699913 33699914 rs12023940
chr1 33703492 33703493 rs12047550
chr1 33708272 33708273 kgp3837859
chr1 33710428 33710429 rs7534724
chr1 33713471 33713472 rs12064710
chr1 33714602 33714603 rs10914670
chr1 33717612 33717613 kgp15532317
chr1 33723210 33723211 kgp5345156
chr1 33723651 33723652 rs10914671
chr1 33726388 33726389 kgp15197365
chr1 33727897 33727898 kgp15393212
chr1 33731103 33731104 kgp1961455
chr1 33731258 33731259 kgp15675925
chr1 33732191 33732192 rs6425813
chr1 33733238 33733239 kgp149939
chr1 33733367 33733368 rs4297253
chr1 33735360 33735361 rs4077439
chr1 33735987 33735988 kgp15647419
chr1 33736444 33736445 kgp11189401
chr1 33739338 33739339 kgp8690274
chr1 33739854 33739855 kgp9016223
chr1 33740817 33740818 kgp326048
chr1 33741614 33741615 kgp8183569
chr1 33743386 33743387 kgp10557342
chr1 33747169 33747170 kgp15374155
chr1 33749026 33749027 rs10914677
chr1 33751102 33751103 kgp9511575
chr1 33751381 33751382 kgp9911050
chr1 33761200 33761201 rs7527638
chr1 33765271 33765272 kgp2118416
chr1 33766705 33766706 rs7523119
chr1 33766929 33766930 kgp15308237
chr1 33769896 33769897 kgp1602547
chr1 33770525 33770526 rs4653002
chr1 33773852 33773853 kgp15763834
chr1 33776089 33776090 kgp15887684
chr1 33778225 33778226 kgp4432
chr1 33779042 33779043 rs16835351
chr1 33784626 33784627 rs4653027
chr1 33785977 33785978 rs6686500
chr1 33789381 33789382 kgp5151387
chr1 33789501 33789502 kgp15600230
chr1 33789587 33789588 kgp4147342
chr1 33789637 33789638 kgp15819353
chr1 33789919 33789920 kgp15250940
chr1 33796080 33796081 kgp8694453
chr1 33796553 33796554 rs4361958
chr1 33798823 33798824 kgp7042392
chr1 33798927 33798928 rs4653051
chr1 33804133 33804134 kgp15847591
chr1 33810943 33810944 kgp15138670
chr1 33817011 33817012 kgp15501640
chr1 33818413 33818414 kgp4877749
chr1 33819561 33819562 rs4233199
chr1 33819813 33819814 rs4653080
chr1 33823268 33823269 rs6678247
chr1 33830412 33830413 kgp3679406
chr1 33832864 33832865 rs6425816
chr1 33832932 33832933 kgp9170177
chr1 33850889 33850890 rs12127097
chr1 33857793 33857794 kgp15569268
chr1 33857959 33857960 kgp11949809
chr1 33858700 33858701 rs4294379
chr1 33858872 33858873 rs10798945
chr1 33861852 33861853 rs1535917
chr1 33862278 33862279 kgp7516948
chr1 33865067 33865068 rs6685849
chr1 33867101 33867102 rs7514553
chr1 33867446 33867447 rs12137943
chr1 33870571 33870572 rs4653125
chr1 33872592 33872593 rs6661037
chr1 33873510 33873511 rs1408472
chr1 33875129 33875130 kgp4657601
chr1 33875476 33875477 rs7525843
chr1 33877807 33877808 rs6663355
chr1 33882667 33882668 rs6677391
chr1 33883242 33883243 rs10753283
chr1 33886887 33886888 rs10914706
chr1 33887692 33887693 kgp15634053
chr1 33889838 33889839 kgp12258127
chr1 33891876 33891877 rs10914710
chr1 33893829 33893830 rs4653135
chr1 33897550 33897551 rs7548195
chr1 33897703 33897704 kgp15163864
chr1 33899166 33899167 rs7549079
chr1 33899784 33899785 kgp3229300
chr1 33901750 33901751 rs7544329
chr1 33901760 33901761 kgp409321
chr1 33904262 33904263 rs6665131
chr1 33904683 33904684 rs16835469
chr1 33905130 33905131 kgp10479763
chr1 33907178 33907179 rs10798949
chr1 33908989 33908990 kgp692428
chr1 33909476 33909477 kgp9714446
chr1 33909507 33909508 rs6425819
chr1 33910452 33910453 rs1123295
chr1 33913345 33913346 kgp5224593
chr1 33913574 33913575 kgp15447775
chr1 33915750 33915751 rs2336240
chr1 33920465 33920466 rs6669405
chr1 33921877 33921878 rs10737370
chr1 33923297 33923298 kgp6199933
chr1 33925966 33925967 kgp6411169
chr1 33928615 33928616 kgp7740911
chr1 33930300 33930301 rs9662700
chr1 33931115 33931116 kgp2739959
chr1 33936346 33936347 rs6425820
chr1 33937134 33937135 rs10798953
chr1 33938844 33938845 kgp15192407
chr1 33944399 33944400 rs1359330
chr1 33945191 33945192 kgp11790671
chr1 33945590 33945591 rs10798956
chr1 33945684 33945685 rs10493052
chr1 33947274 33947275 rs16835511
chr1 33947466 33947467 rs7531293
chr1 33954433 33954434 rs3924407
chr1 33955177 33955178 kgp15466345
chr1 33957772 33957773 rs9662260
chr1 33957877 33957878 rs4652901
chr1 33960061 33960062 rs9943259
chr1 33961146 33961147 kgp9670527
chr1 33961721 33961722 kgp9230119
chr1 33962740 33962741 rs3928341
chr1 33974005 33974006 kgp7603700
chr1 33977136 33977137 kgp15131715
chr1 33978545 33978546 rs12402882
chr1 33981017 33981018 rs2641957
chr1 33981229 33981230 kgp12137820
chr1 33981350 33981351 rs1690549
chr1 33983018 33983019 rs10798959
chr1 33984969 33984970 rs2131776
chr1 33984986 33984987 rs4653183
chr1 33987521 33987522 kgp15452027
chr1 33987777 33987778 rs923880
chr1 33987835 33987836 rs7532550
chr1 33992369 33992370 rs2794593
chr1 33993668 33993669 rs10798962
chr1 33993687 33993688 kgp15647806
chr1 33999808 33999809 rs923879
chr1 34001334 34001335 kgp10515094
chr1 34001573 34001574 kgp9979508
chr1 34003367 34003368 kgp7015279
chr1 34004911 34004912 rs12729472
chr1 34008296 34008297 rs1000418
chr1 34010707 34010708 rs12136254
chr1 34012340 34012341 kgp10889862
chr1 34013241 34013242 rs2794591
chr1 34013392 34013393 rs12083828
chr1 34014133 34014134 rs12751162
chr1 34018160 34018161 kgp15635910
chr1 34019466 34019467 rs2794606
chr1 34023252 34023253 kgp11416710
chr1 34023748 34023749 rs915108
chr1 34023778 34023779 rs1318411
chr1 34023858 34023859 kgp15173402
chr1 34026478 34026479 rs933044
chr1 34026823 34026824 kgp15830372
chr1 34029069 34029070 rs923882
chr1 34029461 34029462 rs7367222
chr1 34030513 34030514 rs1493994
chr1 34031897 34031898 kgp2329761
chr1 34032416 34032417 kgp5465905
chr1 34034648 34034649 rs5007951
chr1 34035129 34035130 kgp15686957
chr1 34035480 34035481 kgp10179845
chr1 34037668 34037669 kgp2857705
chr1 34038213 34038214 kgp2885174
chr1 34038467 34038468 kgp6921204
chr1 34038619 34038620 kgp5798569
chr1 34039325 34039326 kgp4755084
chr1 34039843 34039844 rs10914746
chr1 34041061 34041062 kgp15806586
chr1 34041116 34041117 kgp5061284
chr1 34041190 34041191 rs6701268
chr1 34042559 34042560 rs729176
chr1 34042633 34042634 kgp1468269
chr1 34042746 34042747 kgp15578840
chr1 34042809 34042810 rs1389560
chr1 34042857 34042858 kgp15361845
chr1 34043286 34043287 kgp12487734
chr1 34044202 34044203 kgp5305281
chr1 34044443 34044444 kgp10703767
chr1 34044615 34044616 rs6425830
chr1 34046065 34046066 rs292809
chr1 34046645 34046646 kgp9115950
chr1 34047212 34047213 kgp15605573
chr1 34047989 34047990 kgp570648
chr1 34048267 34048268 kgp5824450
chr1 34048280 34048281 rs389724
chr1 34048742 34048743 kgp9782218
chr1 34050752 34050753 rs16835640
chr1 34051435 34051436 rs721306
chr1 34052304 34052305 rs12727575
chr1 34052402 34052403 kgp5726823
chr1 34052604 34052605 kgp4758354
chr1 34054861 34054862 rs2781790
chr1 34056170 34056171 kgp15150532
chr1 34056431 34056432 kgp6479453
chr1 34056435 34056436 kgp10147208
chr1 34056938 34056939 kgp2065457
chr1 34057452 34057453 rs1473794
chr1 34058910 34058911 kgp5956951
chr1 34061046 34061047 kgp15298993
chr1 34061897 34061898 kgp4519038
chr1 34063515 34063516 rs10914749
chr1 34065435 34065436 rs10914750
chr1 34066873 34066874 kgp12471037
chr1 34068363 34068364 rs1493988
chr1 34068722 34068723 rs2131774
chr1 34069582 34069583 kgp15873457
chr1 34070371 34070372 kgp10355845
chr1 34070414 34070415 kgp22801303
chr1 34071433 34071434 kgp3454044
chr1 34071488 34071489 kgp15573399
chr1 34071524 34071525 rs1874045
chr1 34071864 34071865 kgp6754716
chr1 34071897 34071898 rs7542533
chr1 34072677 34072678 kgp243156
chr1 34073101 34073102 kgp6858115
chr1 34076739 34076740 kgp15531099
chr1 34078819 34078820 rs17357341
chr1 34079365 34079366 kgp6963703
chr1 34080761 34080762 rs12049260
chr1 34082278 34082279 rs10914755
chr1 34082616 34082617 kgp15878497
chr1 34083236 34083237 kgp15485303
chr1 34085533 34085534 kgp15195925
chr1 34087914 34087915 kgp15511003
chr1 34088250 34088251 kgp15482714
chr1 34088926 34088927 kgp24844318
chr1 34091443 34091444 kgp9338644
chr1 34091590 34091591 rs12023541
chr1 34092818 34092819 rs10914757
chr1 34098755 34098756 rs603893
chr1 34101726 34101727 rs6701479
chr1 34102536 34102537 rs292813
chr1 34104669 34104670 kgp3974444
chr1 34107413 34107414 kgp15182882
chr1 34109052 34109053 kgp10801394
chr1 34111096 34111097 kgp7815288
chr1 34112302 34112303 rs10798976
chr1 34112845 34112846 kgp15859634
chr1 34114076 34114077 rs2439650
chr1 34118263 34118264 kgp11747351
chr1 34126978 34126979 kgp15824235
chr1 34128260 34128261 kgp15170245
chr1 34129476 34129477 rs508546
chr1 34136135 34136136 kgp11559507
chr1 34136451 34136452 rs4653334
chr1 34136667 34136668 kgp15326307
chr1 34137333 34137334 rs10798977
chr1 34150550 34150551 rs649214
chr1 34151259 34151260 rs12023377
chr1 34153445 34153446 kgp8024657
chr1 34155500 34155501 rs732889
chr1 34158481 34158482 kgp9169492
chr1 34161788 34161789 rs17537035
chr1 34163046 34163047 kgp15299777
chr1 34164285 34164286 rs1887918
chr1 34164998 34164999 rs10798982
chr1 34165564 34165565 kgp15186938
chr1 34166625 34166626 rs609347
chr1 34174140 34174141 kgp9755151
chr1 34174736 34174737 kgp15194529
chr1 34175894 34175895 rs6676833
chr1 34175927 34175928 rs10914766
chr1 34177218 34177219 rs6680810
chr1 34177599 34177600 rs10914767
chr1 34178063 34178064 rs562189
chr1 34178507 34178508 rs565953
chr1 34179407 34179408 kgp5593651
chr1 34181507 34181508 kgp3328352
chr1 34181829 34181830 kgp15222582
chr1 34183006 34183007 kgp1088157
chr1 34186192 34186193 rs528059
chr1 34187257 34187258 rs16835754
chr1 34189551 34189552 rs667892
chr1 34189916 34189917 kgp2840494
chr1 34193734 34193735 rs608108
chr1 34194735 34194736 kgp5096144
chr1 34196002 34196003 kgp7418121
chr1 34197057 34197058 rs508796
chr1 34201657 34201658 kgp15143537
chr1 34202161 34202162 rs652391
chr1 34202294 34202295 kgp15906706
chr1 34203688 34203689 rs6661190
chr1 34204265 34204266 kgp15147941
chr1 34205133 34205134 rs12117137
chr1 34205858 34205859 rs481776
chr1 34207469 34207470 rs475622
chr1 34209766 34209767 kgp6014185
chr1 34210086 34210087 rs1550545
chr1 34210531 34210532 rs4578181
chr1 34210879 34210880 rs10914770
chr1 34212319 34212320 kgp5418544
chr1 34213076 34213077 kgp3106669
chr1 34213108 34213109 rs6682875
chr1 34213386 34213387 rs511409
chr1 34215906 34215907 rs9943211
chr1 34217245 34217246 kgp5899006
chr1 34217930 34217931 rs989661
chr1 34220380 34220381 rs2583453
chr1 34221809 34221810 rs490109
chr1 34222352 34222353 kgp6372116
chr1 34227379 34227380 rs527315
chr1 34231216 34231217 kgp2562252
chr1 34231798 34231799 kgp1211240
chr1 34232279 34232280 rs479056
chr1 34233390 34233391 rs1372279
chr1 34235076 34235077 kgp280321
chr1 34238282 34238283 kgp4329492
chr1 34238282 34238283 rs474474
chr1 34238851 34238852 rs479938
chr1 34240337 34240338 rs6679294
chr1 34240491 34240492 kgp15573506
chr1 34241396 34241397 rs10798986
chr1 34241637 34241638 rs474826
chr1 34242811 34242812 kgp12426863
chr1 34243061 34243062 kgp681928
chr1 34243634 34243635 rs524787
chr1 34246221 34246222 kgp1236800
chr1 34247895 34247896 rs478205
chr1 34247945 34247946 kgp11635889
chr1 34248063 34248064 rs476463
chr1 34248835 34248836 rs4652974
chr1 34249017 34249018 rs507641
chr1 34249759 34249760 kgp15682472
chr1 34250956 34250957 rs9887778
chr1 34251311 34251312 rs472363
chr1 34251480 34251481 rs12133088
chr1 34252226 34252227 kgp10431470
chr1 34254271 34254272 kgp3358968
chr1 34254415 34254416 rs6425838
chr1 34254700 34254701 rs1441521
chr1 34254775 34254776 kgp10703006
chr1 34255071 34255072 kgp10690679
chr1 34257470 34257471 rs10737373
chr1 34260290 34260291 kgp6715678
chr1 34260656 34260657 kgp15702709
chr1 34260803 34260804 kgp15156875
chr1 34260947 34260948 rs6690935
chr1 34265383 34265384 rs12737807
chr1 34265546 34265547 kgp15880682
chr1 34266772 34266773 kgp15124840
chr1 34267706 34267707 rs1325245
chr1 34267944 34267945 rs10914782
chr1 34268323 34268324 kgp8457413
chr1 34270186 34270187 rs12408037
chr1 34271054 34271055 rs10914783
chr1 34276968 34276969 kgp4053277
chr1 34277978 34277979 kgp8000030
chr1 34278532 34278533 rs1325242
chr1 34282416 34282417 rs10489913
chr1 34282938 34282939 kgp10334054
chr1 34283386 34283387 kgp15369636
chr1 34283893 34283894 kgp7426839
chr1 34285341 34285342 kgp11813526
chr1 34285380 34285381 kgp7804187
chr1 34287511 34287512 rs2281595
chr1 34288934 34288935 rs12096149
chr1 34293847 34293848 rs1015266
chr1 34293884 34293885 kgp11423553
chr1 34294725 34294726 rs10914788
chr1 34294873 34294874 rs10914789
chr1 34304417 34304418 kgp9463399
chr1 34305357 34305358 kgp11481765
chr1 34306176 34306177 kgp6071490
chr1 34306704 34306705 rs1321623
chr1 34306867 34306868 kgp7541374
chr1 34307750 34307751 rs987954
chr1 34307804 34307805 kgp15453606
chr1 34308584 34308585 kgp10890470
chr1 34308916 34308917 kgp1526813
chr1 34308984 34308985 kgp15577748
chr1 34309034 34309035 kgp15243651
chr1 34309735 34309736 kgp1443346
chr1 34309887 34309888 kgp9934105
chr1 34313161 34313162 kgp10745360
chr1 34313807 34313808 kgp1185047
chr1 34313982 34313983 rs2180745
chr1 34318093 34318094 kgp8670360
chr1 34318452 34318453 kgp11402281
chr1 34322803 34322804 kgp15591448
chr1 34323486 34323487 rs1158145
chr1 34324298 34324299 rs16866020
chr1 34325439 34325440 rs6425853
chr1 34325955 34325956 rs4653353
chr1 34326099 34326100 kgp9893699
chr1 34328301 34328302 kgp11682989
chr1 34328551 34328552 kgp7113667
chr1 34329576 34329577 kgp15921226
chr1 34330299 34330300 kgp15164028
chr1 34335845 34335846 kgp15589064
chr1 34340994 34340995 kgp9933839
chr1 34341002 34341003 rs11590681
chr1 34342398 34342399 rs6425854
chr1 34343109 34343110 kgp15507073
chr1 34343691 34343692 kgp9712846
chr1 34344868 34344869 rs6694737
chr1 34345248 34345249 rs10914802
chr1 34346863 34346864 kgp3365178
chr1 34347105 34347106 rs7554118
chr1 34347845 34347846 rs12058145
chr1 34348259 34348260 kgp11883304
chr1 34348870 34348871 kgp7359695
chr1 34349387 34349388 kgp598901
chr1 34350220 34350221 kgp8367111
chr1 34350729 34350730 kgp468335
chr1 34350917 34350918 rs16836066
chr1 34351421 34351422 kgp8342658
chr1 34352229 34352230 kgp3937650
chr1 34353183 34353184 rs12568620
chr1 34353647 34353648 rs10914803
chr1 34355172 34355173 kgp10137172
chr1 34355263 34355264 kgp22773890
chr1 34358475 34358476 rs10799004
chr1 34360032 34360033 kgp15546766
chr1 34360102 34360103 kgp15864244
chr1 34361830 34361831 rs10799005
chr1 34362211 34362212 kgp8885457
chr1 34362544 34362545 kgp1585034
chr1 34363084 34363085 kgp285528
chr1 34366410 34366411 rs7528354
chr1 34366551 34366552 rs16836083
chr1 34367821 34367822 kgp5266539
chr1 34369244 34369245 rs1570089
chr1 34369563 34369564 kgp868978
chr1 34369954 34369955 kgp3093638
chr1 34370253 34370254 kgp15422
chr1 34370869 34370870 kgp5553277
chr1 34371187 34371188 kgp15326586
chr1 34372122 34372123 kgp6753350
chr1 34373976 34373977 kgp5572395
chr1 34375039 34375040 kgp319428
chr1 34375198 34375199 rs911216
chr1 34379374 34379375 rs7536114
chr1 34380729 34380730 kgp10835765
chr1 34381659 34381660 kgp15808273
chr1 34381853 34381854 rs2358521
chr1 34382422 34382423 rs7533958
chr1 34382519 34382520 kgp2437296
chr1 34383661 34383662 kgp6393065
chr1 34384694 34384695 kgp11904798
chr1 34386709 34386710 rs12031839
chr1 34387863 34387864 rs6697504
chr1 34388791 34388792 kgp4270460
chr1 34389691 34389692 kgp2601584
chr1 34392078 34392079 kgp15896541
chr1 34392970 34392971 kgp15435030
chr1 34394681 34394682 rs7555410
chr1 34395834 34395835 kgp2282501
chr1 34396255 34396256 rs10799010
chr1 34398045 34398046 rs6665339
chr1 34398140 34398141 rs6425863
chr1 34400714 34400715 kgp3743219
chr1 34401202 34401203 kgp15884682
chr1 34401452 34401453 kgp15902674
chr1 34402430 34402431 kgp15814741
chr1 34406841 34406842 rs6677917
chr1 34412814 34412815 kgp12181
chr1 34413140 34413141 kgp15170534
chr1 34413397 34413398 rs513617
chr1 34414425 34414426 kgp15159783
chr1 34416573 34416574 kgp7987088
chr1 34418570 34418571 kgp15855268
chr1 34418725 34418726 rs11811253
chr1 34418941 34418942 rs504471
chr1 34420695 34420696 rs9425973
chr1 34421372 34421373 kgp8782378
chr1 34422094 34422095 kgp15549782
chr1 34423211 34423212 rs11802682
chr1 34423526 34423527 kgp2791286
chr1 34424392 34424393 rs549048
chr1 34424461 34424462 rs549944
chr1 34424490 34424491 rs483069
chr1 34427061 34427062 kgp4227987
chr1 34427307 34427308 rs12063356
chr1 34428342 34428343 kgp11305057
chr1 34428364 34428365 rs483083
chr1 34428934 34428935 rs12563385
chr1 34430532 34430533 rs545337
chr1 34432483 34432484 rs12128266
chr1 34432638 34432639 kgp10158701
chr1 34433748 34433749 kgp6517285
chr1 34434272 34434273 kgp3024261
chr1 34435216 34435217 kgp3385177
chr1 34435265 34435266 rs9425893
chr1 34435934 34435935 kgp15641111
chr1 34436956 34436957 kgp10247360
chr1 34437595 34437596 rs6663957
chr1 34438880 34438881 rs502199
chr1 34439293 34439294 rs506546
chr1 34439504 34439505 kgp15721237
chr1 34440004 34440005 kgp11497560
chr1 34440315 34440316 kgp5172611
chr1 34440411 34440412 rs6677026
chr1 34440544 34440545 kgp3919986
chr1 34440646 34440647 kgp1884505
chr1 34441088 34441089 kgp3590426
chr1 34441125 34441126 rs1536110
chr1 34441541 34441542 kgp5799741
chr1 34441961 34441962 kgp15769165
chr1 34443687 34443688 rs749733
chr1 34444229 34444230 rs12127584
chr1 34444493 34444494 rs560563
chr1 34446138 34446139 rs4408120
chr1 34446909 34446910 kgp1474917
chr1 34451359 34451360 kgp6306634
chr1 34451604 34451605 rs10914827
chr1 34452267 34452268 kgp3732189
chr1 34452365 34452366 kgp2708117
chr1 34452399 34452400 kgp10758636
chr1 34452632 34452633 kgp5821194
chr1 34453281 34453282 rs10449236
chr1 34453636 34453637 kgp7030786
chr1 34454537 34454538 kgp156598
chr1 34454898 34454899 kgp8452818
chr1 34456108 34456109 rs520226
chr1 34456400 34456401 kgp5712987
chr1 34458737 34458738 kgp7859907
chr1 34460027 34460028 kgp11629732
chr1 34460710 34460711 kgp9077059
chr1 34460960 34460961 rs2358755
chr1 34461225 34461226 kgp15309690
chr1 34462828 34462829 rs7525205
chr1 34463072 34463073 rs494514
chr1 34463450 34463451 rs533861
chr1 34464810 34464811 rs16836166
chr1 34465454 34465455 rs9425977
chr1 34466122 34466123 kgp7439260
chr1 34470307 34470308 rs487472
chr1 34472158 34472159 rs7515286
chr1 34472273 34472274 rs7529498
chr1 34473607 34473608 rs504527
chr1 34473766 34473767 rs12085816
chr1 34473785 34473786 rs9286948
chr1 34474233 34474234 rs10914838
chr1 34474960 34474961 kgp9769290
chr1 34475199 34475200 rs561207
chr1 34475730 34475731 kgp2058989
chr1 34475771 34475772 rs7541778
chr1 34475966 34475967 kgp12165896
chr1 34476945 34476946 kgp7868873
chr1 34477580 34477581 rs1325258
chr1 34477892 34477893 rs10914839
chr1 34478014 34478015 kgp10188388
chr1 34479618 34479619 kgp8802922
chr1 34479921 34479922 rs2358756
chr1 34483779 34483780 kgp4117969
chr1 34485295 34485296 kgp10465174
chr1 34485301 34485302 rs4653375
chr1 34485692 34485693 rs3131528
chr1 34486224 34486225 rs12563211
chr1 34486964 34486965 kgp7807705
chr1 34487883 34487884 kgp15454995
chr1 34488176 34488177 kgp15241113
chr1 34488577 34488578 rs1465782
chr1 34489502 34489503 rs16836217
chr1 34489927 34489928 kgp15854059
chr1 34490494 34490495 rs10159305
chr1 34490917 34490918 rs2118109
chr1 34490933 34490934 rs10914846
chr1 34491557 34491558 rs2164581
chr1 34495027 34495028 rs1550164
chr1 34495358 34495359 kgp6149547
chr1 34496093 34496094 rs10914850
chr1 34496125 34496126 rs10914851
chr1 34499771 34499772 rs12035502
chr1 34499891 34499892 rs6701264
chr1 34499920 34499921 rs12035559
chr1 34500666 34500667 kgp9373222
chr1 34502160 34502161 rs12062460
chr1 34503744 34503745 kgp3481448
chr1 34505114 34505115 rs2625684
chr1 34506070 34506071 rs3125613
chr1 34514485 34514486 rs3131529
chr1 34515329 34515330 rs899378
chr1 34518847 34518848 kgp2403338
chr1 34519125 34519126 kgp10911908
chr1 34523334 34523335 rs9425897
chr1 34523585 34523586 kgp8555132
chr1 34523742 34523743 rs12043450
chr1 34523869 34523870 kgp9167451
chr1 34524848 34524849 rs6425872
chr1 34525104 34525105 rs6700561
chr1 34525201 34525202 rs2618777
chr1 34525655 34525656 kgp15126918
chr1 34530877 34530878 rs12117359
chr1 34530894 34530895 kgp7348952
chr1 34531613 34531614 rs7544044
chr1 34532187 34532188 kgp15350769
chr1 34533701 34533702 rs1865892
chr1 34533914 34533915 kgp3626880
chr1 34535790 34535791 kgp6726818
chr1 34537561 34537562 kgp15180199
chr1 34538479 34538480 kgp1338838
chr1 34539106 34539107 kgp10675304
chr1 34541723 34541724 rs9425986
chr1 34545293 34545294 kgp15804275
chr1 34546693 34546694 rs7551631
chr1 34548950 34548951 kgp4864565
chr1 34552016 34552017 kgp8899418
chr1 34552835 34552836 kgp9670637
chr1 34556045 34556046 rs10914862
chr1 34556178 34556179 kgp15194509
chr1 34556488 34556489 kgp7155385
chr1 34564935 34564936 rs6665353
chr1 34565358 34565359 rs12048816
chr1 34568523 34568524 kgp8124267
chr1 34569266 34569267 rs2196541
chr1 34570583 34570584 rs1564720
chr1 34571143 34571144 kgp7368259
chr1 34571205 34571206 rs720212
chr1 34574690 34574691 rs1382600
chr1 34574840 34574841 rs1382601
chr1 34579079 34579080 kgp15344743
chr1 34579733 34579734 kgp9782265
chr1 34580974 34580975 kgp2758973
chr1 34581471 34581472 kgp9331044
chr1 34582631 34582632 rs1065965
chr1 34583839 34583840 rs1065966
chr1 34584664 34584665 rs1065964
chr1 34586160 34586161 rs11581276
chr1 34590284 34590285 rs7551988
chr1 34590361 34590362 rs6425875
chr1 34591068 34591069 rs6425876
chr1 34592019 34592020 rs1771383
chr1 34595734 34595735 kgp1232798
chr1 34596030 34596031 kgp9363144
chr1 34596418 34596419 kgp15720798
chr1 34600750 34600751 kgp339746
chr1 34601375 34601376 kgp933532
chr1 34602549 34602550 rs9426000
chr1 34603848 34603849 rs12095834
chr1 34604557 34604558 kgp10966229
chr1 34604566 34604567 rs9662615
chr1 34605454 34605455 kgp15889632
chr1 34605901 34605902 kgp5111968
chr1 34606616 34606617 rs1564273
chr1 34606983 34606984 rs771150
chr1 34607053 34607054 kgp15477152
chr1 34608340 34608341 kgp2835431
chr1 34608426 34608427 kgp15363915
chr1 34609067 34609068 rs705211
chr1 34609393 34609394 rs705210
chr1 34610221 34610222 rs771145
chr1 34611454 34611455 kgp5090805
chr1 34613919 34613920 rs796405
chr1 34613985 34613986 rs771138
chr1 34615053 34615054 kgp8075415
chr1 34615575 34615576 rs4653395
chr1 34616044 34616045 rs771132
chr1 34616250 34616251 kgp3527949
chr1 34616591 34616592 kgp8559105
chr1 34616870 34616871 rs11590546
chr1 34617255 34617256 rs12755908
chr1 34619646 34619647 kgp11966582
chr1 34620022 34620023 kgp8868568
chr1 34620769 34620770 rs10914880
chr1 34622348 34622349 rs4652992
chr1 34622915 34622916 kgp15621305
chr1 34624350 34624351 kgp15227527
chr1 34625897 34625898 rs7552457
chr1 34626052 34626053 kgp8369186
chr1 34626339 34626340 rs10493055
chr1 34627297 34627298 rs771124
chr1 34627948 34627949 rs771122
chr1 34628110 34628111 kgp15375197
chr1 34631100 34631101 kgp12366153
chr1 34631708 34631709 kgp10484818
chr1 34632658 34632659 kgp4763309
chr1 34634843 34634844 kgp4703288
chr1 34634956 34634957 kgp15354752
chr1 34636060 34636061 kgp1121074
chr1 34637198 34637199 kgp2929708
chr1 34637488 34637489 kgp15899233
chr1 34640221 34640222 kgp10481914
chr1 34640261 34640262 kgp8626379
chr1 34643836 34643837 rs750572
chr1 34646410 34646411 kgp8294023
chr1 34646597 34646598 kgp4768303
chr1 34648377 34648378 rs12406216
chr1 34649128 34649129 kgp11495711
chr1 34650046 34650047 kgp15605571
chr1 34651714 34651715 kgp6677940
chr1 34652645 34652646 kgp15424303
chr1 34653037 34653038 kgp11551786
chr1 34653277 34653278 rs2994598
chr1 34653467 34653468 kgp808548
chr1 34653821 34653822 rs2792928
chr1 34656127 34656128 rs1771374
chr1 34656934 34656935 kgp1721140
chr1 34657421 34657422 kgp3902782
chr1 34657738 34657739 kgp10623773
chr1 34658230 34658231 rs2783982
chr1 34659080 34659081 rs1771366
chr1 34659155 34659156 rs1771365
chr1 34660050 34660051 rs16836407
chr1 34660168 34660169 kgp10678309
chr1 34660297 34660298 kgp9592726
chr1 34661999 34662000 rs1612291
chr1 34663146 34663147 kgp4974207
chr1 34663207 34663208 kgp12152280
chr1 34663410 34663411 kgp11892239
chr1 34663698 34663699 kgp9277691
chr1 34665396 34665397 kgp15622828
chr1 34666893 34666894 kgp15303072
chr1 34667862 34667863 rs12746310
chr1 34668569 34668570 kgp4497341
chr1 34670112 34670113 kgp3254586
chr1 34670654 34670655 rs12136144
chr1 34671354 34671355 rs297804
chr1 34672698 34672699 rs13375367
chr1 34674360 34674361 kgp3156558
chr1 34674813 34674814 rs297802
chr1 34676582 34676583 rs297791
chr1 34676782 34676783 kgp15813049
chr1 34677056 34677057 kgp5844728
chr1 34677814 34677815 kgp15308171
chr1 34678364 34678365 kgp7064917
chr1 34679065 34679066 rs4652997
chr1 34680318 34680319 rs719769
chr1 34680486 34680487 kgp9937815
chr1 34680801 34680802 kgp15525915
chr1 34682855 34682856 rs1023325
chr1 34683080 34683081 kgp22776638
chr1 34683152 34683153 rs1023324
chr1 34683239 34683240 kgp15733761
chr1 34683862 34683863 kgp15717107
chr1 34684462 34684463 rs705207
chr1 34684576 34684577 rs6698707
chr1 34684620 34684621 rs1061074
chr1 34685740 34685741 rs10799030
chr1 34686129 34686130 rs12043879
chr1 34687247 34687248 kgp604314
chr1 34689087 34689088 kgp9795963
chr1 34690078 34690079 rs1335857
chr1 34691333 34691334 kgp11116767
chr1 34691982 34691983 kgp9703143
chr1 34693011 34693012 rs2210829
chr1 34697487 34697488 rs1414472
chr1 34697914 34697915 kgp11530066
chr1 34700004 34700005 kgp9544510
chr1 34701174 34701175 kgp15580031
chr1 34702830 34702831 kgp3175946
chr1 34705329 34705330 kgp15800472
chr1 34706157 34706158 rs10914890
chr1 34707479 34707480 kgp15464428
chr1 34707823 34707824 kgp15826453
chr1 34711944 34711945 kgp12578068
chr1 34712417 34712418 kgp3095272
chr1 34714692 34714693 rs2795634
chr1 34715291 34715292 kgp3800933
chr1 34715603 34715604 rs1857102
chr1 34716334 34716335 kgp10078959
chr1 34723162 34723163 rs771410
chr1 34725519 34725520 kgp6815024
chr1 34726166 34726167 rs771404
chr1 34726551 34726552 kgp7816844
chr1 34726844 34726845 kgp5861128
chr1 34726958 34726959 rs7512138
chr1 34727535 34727536 rs10799032
chr1 34727578 34727579 rs771401
chr1 34727689 34727690 kgp434590
chr1 34727725 34727726 kgp8241820
chr1 34727901 34727902 rs771400
chr1 34727989 34727990 rs6425885
chr1 34728279 34728280 kgp15902417
chr1 34729462 34729463 rs7535511
chr1 34732796 34732797 kgp4966004
chr1 34734065 34734066 rs10914894
chr1 34734285 34734286 rs771395
chr1 34735937 34735938 rs10914896
chr1 34736051 34736052 kgp10076146
chr1 34736286 34736287 rs1414470
chr1 34737582 34737583 kgp4621537
chr1 34737977 34737978 rs1361669
chr1 34738011 34738012 rs1361670
chr1 34738697 34738698 kgp9398542
chr1 34740455 34740456 rs879319
chr1 34741604 34741605 rs880017
chr1 34741951 34741952 rs6425886
chr1 34746679 34746680 kgp6051395
chr1 34746803 34746804 kgp15464163
chr1 34748644 34748645 rs6677202
chr1 34748814 34748815 rs771392
chr1 34750935 34750936 rs771390
chr1 34751418 34751419 kgp565882
chr1 34752631 34752632 kgp6303847
chr1 34754802 34754803 kgp15747306
chr1 34754966 34754967 rs4653013
chr1 34756508 34756509 rs6704508
chr1 34761910 34761911 kgp9992833
chr1 34762088 34762089 kgp11527590
chr1 34762952 34762953 kgp361714
chr1 34763129 34763130 kgp15173425
chr1 34763978 34763979 kgp5875296
chr1 34764973 34764974 rs1404350
chr1 34765879 34765880 rs7523842
chr1 34771063 34771064 kgp8765391
chr1 34772446 34772447 kgp8386804
chr1 34772503 34772504 kgp3588543
chr1 34774601 34774602 rs10914904
chr1 34777923 34777924 rs10914905
chr1 34778736 34778737 kgp3289295
chr1 34783683 34783684 rs1541221
chr1 34785218 34785219 kgp1508659
chr1 34790294 34790295 rs10732274
chr1 34790865 34790866 rs12130968
chr1 34793829 34793830 rs10914912
chr1 34794152 34794153 kgp2490186
chr1 34795753 34795754 rs1880418
chr1 34796091 34796092 rs10914915
chr1 34796415 34796416 rs12734518
chr1 34796681 34796682 kgp15899421
chr1 34797347 34797348 rs1361675
chr1 34798633 34798634 kgp8269740
chr1 34799757 34799758 kgp15314405
chr1 34800324 34800325 kgp9468718
chr1 34804498 34804499 rs1342160
chr1 34804735 34804736 kgp15222499
chr1 34805624 34805625 kgp2114704
chr1 34806303 34806304 rs4652836
chr1 34809586 34809587 rs10799047
chr1 34809902 34809903 rs7416554
chr1 34811149 34811150 kgp15655845
chr1 34811299 34811300 kgp10605847
chr1 34811905 34811906 kgp6384801
chr1 34812169 34812170 kgp2633423
chr1 34813505 34813506 rs10493057
chr1 34813680 34813681 rs1541216
chr1 34814671 34814672 kgp6074466
chr1 34814756 34814757 kgp3813214
chr1 34815392 34815393 kgp1024302
chr1 34815893 34815894 rs2359229
chr1 34816725 34816726 rs1418283
chr1 34817603 34817604 kgp10979794
chr1 34818432 34818433 kgp1610264
chr1 34818605 34818606 kgp462882
chr1 34821830 34821831 rs12064632
chr1 34822849 34822850 kgp11087896
chr1 34823527 34823528 kgp8877120
chr1 34823559 34823560 rs2049420
chr1 34823621 34823622 rs2140682
chr1 34824563 34824564 rs1418280
chr1 34828048 34828049 kgp10828189
chr1 34828318 34828319 rs12117975
chr1 34829003 34829004 kgp6168693
chr1 34829828 34829829 kgp5833763
chr1 34830639 34830640 rs7537783
chr1 34833808 34833809 kgp6934328
chr1 34834863 34834864 kgp1293869
chr1 34834957 34834958 rs1774256
chr1 34835179 34835180 rs1736476
chr1 34835310 34835311 kgp3427319
chr1 34835612 34835613 rs12565280
chr1 34839500 34839501 rs705203
chr1 34840551 34840552 rs705202
chr1 34840644 34840645 kgp15538581
chr1 34842043 34842044 kgp15376773
chr1 34844207 34844208 rs17380703
chr1 34844835 34844836 rs705197
chr1 34847057 34847058 kgp5977677
chr1 34847681 34847682 rs10914934
chr1 34851730 34851731 rs760510
chr1 34858847 34858848 kgp7382406
chr1 34859584 34859585 kgp9044904
chr1 34860411 34860412 kgp15310828
chr1 34862237 34862238 rs10127830
chr1 34863388 34863389 kgp8969299
chr1 34864913 34864914 kgp1159098
chr1 34866282 34866283 kgp7322870
chr1 34866436 34866437 kgp6927844
chr1 34866655 34866656 rs2294193
chr1 34867367 34867368 rs996936
chr1 34867936 34867937 kgp15725547
chr1 34871411 34871412 kgp11795119
chr1 34871619 34871620 rs732699
chr1 34871700 34871701 kgp7190468
chr1 34871855 34871856 kgp917031
chr1 34872469 34872470 kgp15386844
chr1 34872736 34872737 rs2092028
chr1 34873030 34873031 kgp15461617
chr1 34875378 34875379 kgp5248070
chr1 34875501 34875502 kgp15288328
chr1 34876368 34876369 kgp5829864
chr1 34877446 34877447 kgp9312948
chr1 34879049 34879050 rs7530700
chr1 34879961 34879962 kgp6527355
chr1 34879995 34879996 kgp11652658
chr1 34882118 34882119 kgp4585925
chr1 34883676 34883677 kgp4444823
chr1 34883743 34883744 rs6693232
chr1 34883959 34883960 kgp34341
chr1 34886604 34886605 kgp11033471
chr1 34886653 34886654 rs2294190
chr1 34886743 34886744 kgp9365653
chr1 34886996 34886997 kgp5358581
chr1 34887227 34887228 kgp11955843
chr1 34887693 34887694 kgp178604
chr1 34889491 34889492 rs4653029
chr1 34889948 34889949 kgp15876851
chr1 34890595 34890596 kgp6559783
chr1 34891630 34891631 kgp7406214
chr1 34892912 34892913 rs1883109
chr1 34893078 34893079 kgp6399322
chr1 34894669 34894670 kgp8405579
chr1 34894959 34894960 kgp10090685
chr1 34896138 34896139 kgp7467237
chr1 34896392 34896393 kgp15694448
chr1 34896602 34896603 rs7533470
chr1 34896655 34896656 kgp8181450
chr1 34896873 34896874 kgp6520788
chr1 34897984 34897985 kgp15699450
chr1 34898331 34898332 kgp768362
chr1 34900171 34900172 rs2142534
chr1 34900767 34900768 kgp4419994
chr1 34901707 34901708 kgp5816072
chr1 34901800 34901801 kgp3722130
chr1 34902438 34902439 kgp15554100
chr1 34902574 34902575 rs12098170
chr1 34902909 34902910 rs4653032
chr1 34903821 34903822 rs4653033
chr1 34904005 34904006 kgp3955214
chr1 34904205 34904206 kgp9197449
chr1 34905776 34905777 kgp10920327
chr1 34906997 34906998 kgp5338670
chr1 34907147 34907148 rs10753308
chr1 34908088 34908089 kgp12120764
chr1 34910079 34910080 kgp15606638
chr1 34910757 34910758 kgp9892848
chr1 34911261 34911262 kgp15747496
chr1 34912707 34912708 kgp15290839
chr1 34915050 34915051 rs6681948
chr1 34915393 34915394 rs12134720
chr1 34915717 34915718 kgp15268738
chr1 34916120 34916121 rs4653036
chr1 34916388 34916389 rs10799059
chr1 34917440 34917441 kgp15732157
chr1 34919265 34919266 rs10914953
chr1 34919754 34919755 rs12132086
chr1 34920834 34920835 kgp12431804
chr1 34921074 34921075 rs2075933
chr1 34921612 34921613 rs12035126
chr1 34922359 34922360 kgp15730365
chr1 34922822 34922823 rs4653037
chr1 34924595 34924596 rs1016091
chr1 34924641 34924642 rs1028282
chr1 34924783 34924784 rs1016090
chr1 34925068 34925069 rs1033371
chr1 34928320 34928321 kgp3162221
chr1 34928440 34928441 rs7544781
chr1 34930460 34930461 rs4653042
chr1 34931679 34931680 rs10799060
chr1 34931817 34931818 kgp4060450
chr1 34931855 34931856 kgp9810143
chr1 34932304 34932305 kgp15642455
chr1 34933085 34933086 kgp10456962
chr1 34936567 34936568 rs798076
chr1 34936991 34936992 rs798075
chr1 34937351 34937352 rs798074
chr1 34937390 34937391 kgp884813
chr1 34938405 34938406 kgp9397796
chr1 34939966 34939967 kgp1770131
chr1 34943208 34943209 kgp12474104
chr1 34943762 34943763 kgp4431718
chr1 34944309 34944310 kgp7802750
chr1 34944590 34944591 rs41416648
chr1 34945868 34945869 kgp2902594
chr1 34945868 34945869 rs798066
chr1 34945897 34945898 kgp4117544
chr1 34947183 34947184 kgp15521881
chr1 34948170 34948171 rs3856131
chr1 34948475 34948476 kgp8305660
chr1 34948633 34948634 kgp12015060
chr1 34949271 34949272 kgp11167471
chr1 34951595 34951596 kgp881187
chr1 34958305 34958306 kgp7388313
chr1 34958514 34958515 rs3845481
chr1 34960456 34960457 kgp6533475
chr1 34961741 34961742 kgp6836882
chr1 34962134 34962135 kgp9184275
chr1 34962674 34962675 rs2359106
chr1 34962845 34962846 rs3845483
chr1 34963265 34963266 kgp10673583
chr1 34966953 34966954 kgp15666311
chr1 34967240 34967241 rs4652841
chr1 34967308 34967309 rs4653048
chr1 34968256 34968257 kgp8440995
chr1 34970425 34970426 kgp15532852
chr1 34971597 34971598 kgp15463546
chr1 34973753 34973754 kgp1515790
chr1 34977001 34977002 kgp8528696
chr1 34978307 34978308 rs12026291
chr1 34978408 34978409 rs12027125
chr1 34981176 34981177 rs12566683
chr1 34981928 34981929 kgp12405044
chr1 34982040 34982041 rs6694043
chr1 34984485 34984486 kgp11395608
chr1 34985726 34985727 kgp394194
chr1 34986347 34986348 rs9988545
chr1 34987338 34987339 rs1539374
chr1 34988953 34988954 rs10493058
chr1 34989236 34989237 kgp4072113
chr1 34989298 34989299 kgp15454144
chr1 34990540 34990541 kgp7211539
chr1 34991584 34991585 kgp15716770
chr1 34995692 34995693 kgp7036651
chr1 34995973 34995974 rs4595337
chr1 34996412 34996413 rs10737381
chr1 34996719 34996720 kgp10283239
chr1 34997943 34997944 rs1418483
chr1 34998639 34998640 kgp12241615
chr1 34999172 34999173 rs12079337
chr1 34999688 34999689 kgp1171633
chr1 35003041 35003042 kgp15570763
chr1 35003613 35003614 kgp15752108
chr1 35003860 35003861 kgp9944143
chr1 35013585 35013586 rs12136079
chr1 35014787 35014788 kgp15856997
chr1 35015128 35015129 kgp11304824
chr1 35015667 35015668 rs12089438
chr1 35024603 35024604 rs12097329
chr1 35025362 35025363 kgp15811502
chr1 35025810 35025811 kgp15480908
chr1 35028791 35028792 kgp11560813
chr1 35029631 35029632 rs6425900
chr1 35031384 35031385 kgp12067490
chr1 35037959 35037960 kgp15427630
chr1 35038275 35038276 kgp4243226
chr1 35038957 35038958 rs947671
chr1 35040370 35040371 rs6661959
chr1 35040458 35040459 kgp11632777
chr1 35040990 35040991 rs6665029
chr1 35042286 35042287 rs6677231
chr1 35042444 35042445 rs6668930
chr1 35042497 35042498 rs6671294
chr1 35043330 35043331 kgp10564288
chr1 35043868 35043869 kgp95886
chr1 35043985 35043986 rs10799069
chr1 35044933 35044934 rs7530276
chr1 35045625 35045626 kgp1977523
chr1 35045882 35045883 rs10914979
chr1 35046229 35046230 kgp15565769
chr1 35049251 35049252 rs10799071
chr1 35049306 35049307 kgp59966
chr1 35049331 35049332 rs10914983
chr1 35050333 35050334 rs12074036
chr1 35055047 35055048 kgp6052830
chr1 35055142 35055143 kgp15736274
chr1 35055166 35055167 rs6703587
chr1 35056422 35056423 kgp12419411
chr1 35057899 35057900 kgp859291
chr1 35058100 35058101 rs728448
chr1 35058147 35058148 rs728447
chr1 35058238 35058239 kgp7710551
chr1 35060338 35060339 kgp9988602
chr1 35060777 35060778 kgp10983695
chr1 35062157 35062158 kgp15745180
chr1 35063366 35063367 kgp10417659
chr1 35064737 35064738 kgp5614766
chr1 35065968 35065969 rs7528705
chr1 35067542 35067543 rs12090691
chr1 35068012 35068013 kgp4038782
chr1 35068842 35068843 kgp625021
chr1 35069284 35069285 rs1886340
chr1 35069715 35069716 kgp15917318
chr1 35070800 35070801 kgp12446702
chr1 35072297 35072298 rs4653061
chr1 35076119 35076120 kgp15313795
chr1 35077501 35077502 kgp15177189
chr1 35081073 35081074 kgp3541852
chr1 35081246 35081247 rs1342475
chr1 35084073 35084074 rs7544557
chr1 35085869 35085870 rs6695510
chr1 35086364 35086365 rs716289
chr1 35086869 35086870 kgp9204636
chr1 35087594 35087595 rs10753314
chr1 35090072 35090073 rs2359631
chr1 35090339 35090340 rs6702527
chr1 35090894 35090895 rs7547341
chr1 35092405 35092406 rs12059222
chr1 35093592 35093593 rs2093880
chr1 35094870 35094871 rs6425904
chr1 35095367 35095368 rs7548924
chr1 35095608 35095609 rs10914996
chr1 35096757 35096758 kgp1372738
chr1 35097196 35097197 kgp6819415
chr1 35097519 35097520 rs868501
chr1 35111975 35111976 P1_M_061510_1_513_M
chr1 35112023 35112024 kgp6361475
chr1 35113053 35113054 kgp8857451
chr1 35113183 35113184 rs612353
chr1 35114288 35114289 rs4652852
chr1 35114410 35114411 rs491000
chr1 35114646 35114647 rs12140922
chr1 35114776 35114777 kgp4253046
chr1 35115541 35115542 rs17561354
chr1 35116668 35116669 kgp3546779
chr1 35117295 35117296 kgp2713926
chr1 35118139 35118140 rs6425908
chr1 35118281 35118282 rs9787098
chr1 35118334 35118335 rs509788
chr1 35118665 35118666 rs12039039
chr1 35119771 35119772 kgp15918605
chr1 35119838 35119839 kgp9347087
chr1 35120997 35120998 rs10915009
chr1 35122522 35122523 rs10915010
chr1 35123953 35123954 rs10915011
chr1 35126491 35126492 kgp12485219
chr1 35127073 35127074 rs912537
chr1 35128636 35128637 kgp3531245
chr1 35130791 35130792 kgp15136607
chr1 35131740 35131741 rs6659251
chr1 35131906 35131907 rs6659476
chr1 35132612 35132613 kgp15578301
chr1 35133817 35133818 rs12024912
chr1 35141116 35141117 kgp15131403
chr1 35141935 35141936 kgp15713526
chr1 35142874 35142875 rs12142734
chr1 35144561 35144562 kgp3504288
chr1 35146979 35146980 rs491257
chr1 35147335 35147336 kgp11065878
chr1 35148447 35148448 kgp7765299
chr1 35150173 35150174 rs618675
chr1 35152489 35152490 rs1177663
chr1 35154248 35154249 kgp1550689
chr1 35155193 35155194 kgp15430612
chr1 35156065 35156066 kgp9413059
chr1 35157990 35157991 kgp1518527
chr1 35160135 35160136 rs16836901
chr1 35160326 35160327 rs12030803
chr1 35160361 35160362 kgp373304
chr1 35160673 35160674 rs10915021
chr1 35161801 35161802 rs4320749
chr1 35164391 35164392 rs10493063
chr1 35166401 35166402 kgp6247295
chr1 35168022 35168023 kgp2013724
chr1 35168381 35168382 kgp3945216
chr1 35170314 35170315 rs17473524
chr1 35170886 35170887 rs17473573
chr1 35170953 35170954 rs17433361
chr1 35172730 35172731 kgp9685344
chr1 35174041 35174042 kgp12507442
chr1 35175982 35175983 kgp6280929
chr1 35176236 35176237 kgp15650450
chr1 35176964 35176965 kgp15157858
chr1 35178259 35178260 kgp101586
chr1 35180881 35180882 kgp8870728
chr1 35182014 35182015 kgp1540741
chr1 35182231 35182232 rs1741961
chr1 35182394 35182395 rs1741960
chr1 35183637 35183638 rs684524
chr1 35184634 35184635 kgp8001285
chr1 35184964 35184965 rs667814
chr1 35185844 35185845 rs10489658
chr1 35186614 35186615 kgp8095561
chr1 35187963 35187964 kgp5888267
chr1 35188448 35188449 kgp6621905
chr1 35189147 35189148 kgp15840092
chr1 35189430 35189431 kgp11084196
chr1 35189965 35189966 kgp1573194
chr1 35190137 35190138 rs1741953
chr1 35191251 35191252 kgp9138064
chr1 35191360 35191361 kgp5906799
chr1 35191378 35191379 kgp4014870
chr1 35192082 35192083 rs655330
chr1 35192355 35192356 kgp15206142
chr1 35192378 35192379 kgp507544
chr1 35195759 35195760 kgp8274377
chr1 35196985 35196986 kgp15741164
chr1 35197246 35197247 kgp4068093
chr1 35199608 35199609 kgp1297940
chr1 35199615 35199616 kgp2105980
chr1 35203497 35203498 kgp6134423
chr1 35204844 35204845 kgp11273030
chr1 35205741 35205742 rs6425916
chr1 35206097 35206098 kgp15757471
chr1 35206415 35206416 kgp1629530
chr1 35206616 35206617 kgp7665772
chr1 35207160 35207161 kgp9168678
chr1 35207240 35207241 kgp10822243
chr1 35208697 35208698 rs9426007
chr1 35208832 35208833 kgp4596104
chr1 35210873 35210874 kgp4200699
chr1 35212981 35212982 kgp11865147
chr1 35215039 35215040 kgp8325085
chr1 35215067 35215068 kgp4178375
chr1 35215223 35215224 rs626096
chr1 35215988 35215989 rs2064899
chr1 35216193 35216194 kgp15698098
chr1 35216972 35216973 rs9331222
chr1 35218076 35218077 rs692923
chr1 35218455 35218456 kgp5289935
chr1 35219372 35219373 rs28634035
chr1 35219735 35219736 kgp940191
chr1 35220729 35220730 kgp8166043
chr1 35223344 35223345 rs3738345
chr1 35224182 35224183 kgp15564492
chr1 35224311 35224312 rs2093185
chr1 35224843 35224844 rs7522353
chr1 35227305 35227306 kgp15145239
chr1 35227465 35227466 kgp15482356
chr1 35228039 35228040 kgp15677130
chr1 35228423 35228424 kgp15889056
chr1 35228603 35228604 kgp5535858
chr1 35229141 35229142 kgp11119422
chr1 35229502 35229503 kgp7493689
chr1 35230286 35230287 kgp1311362
chr1 35230739 35230740 kgp12094720
chr1 35231377 35231378 rs10489656
chr1 35231648 35231649 rs34635773
chr1 35232471 35232472 rs28461871
chr1 35232712 35232713 kgp2054876
chr1 35235634 35235635 rs28393290
chr1 35236082 35236083 kgp5577038
chr1 35238583 35238584 kgp12022217
chr1 35239463 35239464 kgp9425227
chr1 35239793 35239794 kgp7693500
chr1 35239991 35239992 rs639126
chr1 35240142 35240143 rs532118
chr1 35240450 35240451 kgp15196903
chr1 35242583 35242584 kgp2866375
chr1 35243050 35243051 kgp2055838
chr1 35243218 35243219 kgp2979706
chr1 35244251 35244252 kgp15690425
chr1 35244608 35244609 kgp8842478
chr1 35246439 35246440 kgp15672386
chr1 35246652 35246653 kgp1432404
chr1 35248154 35248155 kgp15850414
chr1 35248304 35248305 kgp2181054
chr1 35250719 35250720 kgp1016081
chr1 35250839 35250840 kgp15335662
chr1 35250929 35250930 kgp15859458
chr1 35250960 35250961 kgp15536332
chr1 35251160 35251161 kgp11589105
chr1 35251228 35251229 kgp5218191
chr1 35251544 35251545 kgp9307890
chr1 35251734 35251735 kgp5511610
chr1 35252282 35252283 rs659619
chr1 35253375 35253376 rs483721
chr1 35255222 35255223 kgp5761743
chr1 35257415 35257416 rs4653091
chr1 35259945 35259946 kgp6200882
chr1 35259960 35259961 kgp9109575
chr1 35260585 35260586 kgp15540449
chr1 35261165 35261166 kgp6033831
chr1 35261231 35261232 kgp8673288
chr1 35261404 35261405 kgp1909173
chr1 35262034 35262035 kgp5881360
chr1 35262427 35262428 rs592345
chr1 35262775 35262776 kgp3384499
chr1 35263442 35263443 kgp2736608
chr1 35264061 35264062 kgp10299642
chr1 35265769 35265770 rs564226
chr1 35266480 35266481 kgp12460915
chr1 35267457 35267458 kgp10650068
chr1 35268367 35268368 rs1764392
chr1 35268898 35268899 kgp6433856
chr1 35269244 35269245 kgp12221309
chr1 35269528 35269529 kgp8350425
chr1 35269894 35269895 rs512161
chr1 35270656 35270657 rs540458
chr1 35270726 35270727 kgp8217123
chr1 35272079 35272080 rs6689695
chr1 35273253 35273254 kgp7225626
chr1 35274217 35274218 kgp2763731
chr1 35275011 35275012 kgp1540634
chr1 35276389 35276390 kgp11338286
chr1 35278961 35278962 kgp10434339
chr1 35279050 35279051 rs965496
chr1 35282058 35282059 kgp12223634
chr1 35282296 35282297 rs1407135
chr1 35284292 35284293 kgp159397
chr1 35287049 35287050 kgp4135736
chr1 35288953 35288954 kgp10647313
chr1 35289872 35289873 rs1741972
chr1 35290951 35290952 kgp11013300
chr1 35292173 35292174 kgp2807588
chr1 35292388 35292389 rs879752
chr1 35292547 35292548 kgp9749371
chr1 35293978 35293979 kgp15429888
chr1 35295792 35295793 kgp11226599
chr1 35298103 35298104 kgp1466414
chr1 35299571 35299572 rs12064230
chr1 35301225 35301226 kgp4466824
chr1 35301578 35301579 rs6689081
chr1 35301625 35301626 rs6689092
chr1 35302616 35302617 rs11264125
chr1 35303774 35303775 kgp2294408
chr1 35304380 35304381 rs12239410
chr1 35305867 35305868 kgp5794248
chr1 35306493 35306494 rs12074386
chr1 35307120 35307121 rs4653104
chr1 35307678 35307679 kgp1784902
chr1 35308499 35308500 kgp8408373
chr1 35309130 35309131 kgp9172649
chr1 35309255 35309256 kgp5963376
chr1 35309308 35309309 kgp6555531
chr1 35312242 35312243 kgp2419537
chr1 35312425 35312426 rs12065095
chr1 35312428 35312429 rs12067656
chr1 35312630 35312631 rs11802507
chr1 35313637 35313638 kgp2554984
chr1 35313929 35313930 kgp22837172
chr1 35314673 35314674 kgp8341257
chr1 35314840 35314841 rs12128624
chr1 35315736 35315737 kgp6357806
chr1 35316049 35316050 kgp9509826
chr1 35316057 35316058 kgp11012772
chr1 35316174 35316175 kgp12230454
chr1 35316496 35316497 rs12076918
chr1 35317387 35317388 kgp4175775
chr1 35317471 35317472 rs2025005
chr1 35317855 35317856 kgp352400
chr1 35318026 35318027 kgp11609268
chr1 35318933 35318934 kgp10395628
chr1 35318956 35318957 kgp9070337
chr1 35321241 35321242 rs14103
chr1 35322502 35322503 rs4653107
chr1 35328244 35328245 kgp10694127
chr1 35328274 35328275 GA018846
chr1 35328575 35328576 kgp11116676
chr1 35330521 35330522 rs11583978
chr1 35332381 35332382 kgp7194929
chr1 35333125 35333126 kgp3190144
chr1 35333254 35333255 kgp15236179
chr1 35338400 35338401 kgp11895460
chr1 35340544 35340545 kgp690451
chr1 35340647 35340648 kgp7321345
chr1 35340820 35340821 kgp2526112
chr1 35341981 35341982 rs7541937
chr1 35342094 35342095 rs11264126
chr1 35353671 35353672 kgp15852130
chr1 35355078 35355079 kgp12495971
chr1 35355330 35355331 kgp7919794
chr1 35355829 35355830 kgp1582703
chr1 35356673 35356674 kgp4842844
chr1 35359468 35359469 kgp8702077
chr1 35360077 35360078 rs6662980
chr1 35362544 35362545 rs7527088
chr1 35363185 35363186 kgp4989731
chr1 35363421 35363422 kgp8014470
chr1 35363693 35363694 kgp6012872
chr1 35364456 35364457 rs4259608
chr1 35367289 35367290 rs4652867
chr1 35368430 35368431 rs11264172
chr1 35368759 35368760 rs6686484
chr1 35368770 35368771 rs11264173
chr1 35369013 35369014 rs10493064
chr1 35369245 35369246 kgp8134020
chr1 35369494 35369495 kgp3234443
chr1 35371289 35371290 kgp6647929
chr1 35373373 35373374 rs3587
chr1 35373877 35373878 rs7555884
chr1 35373887 35373888 kgp8414954
chr1 35374817 35374818 kgp5691222
chr1 35375240 35375241 kgp3669939
chr1 35378577 35378578 kgp2455476
chr1 35378933 35378934 rs4652869
chr1 35379118 35379119 rs6694435
chr1 35379492 35379493 rs10908403
chr1 35379493 35379494 kgp2847996
chr1 35379578 35379579 kgp9759496
chr1 35380488 35380489 kgp15582152
chr1 35393050 35393051 kgp7008946
chr1 35397872 35397873 rs11264215
chr1 35400242 35400243 rs12073720
chr1 35403676 35403677 rs10437318
chr1 35409735 35409736 kgp5294136
chr1 35410557 35410558 rs11263844
chr1 35415347 35415348 kgp15594201
chr1 35416759 35416760 kgp6970735
chr1 35416942 35416943 kgp15314794
chr1 35417284 35417285 kgp15728604
chr1 35418840 35418841 kgp15337124
chr1 35420507 35420508 kgp15841356
chr1 35427348 35427349 kgp15170694
chr1 35428390 35428391 kgp4406614
chr1 35428427 35428428 rs11263859
chr1 35431543 35431544 kgp15161011
chr1 35437851 35437852 kgp9702936
chr1 35441613 35441614 rs12562704
chr1 35444036 35444037 rs4072108
chr1 35446829 35446830 rs11263872
chr1 35447597 35447598 kgp15921143
chr1 35449446 35449447 kgp15331225
chr1 35451538 35451539 rs6688091
chr1 35452985 35452986 kgp15733067
chr1 35454114 35454115 kgp15171695
chr1 35456185 35456186 rs12079438
chr1 35462486 35462487 rs12407202
chr1 35463403 35463404 rs7526940
chr1 35463935 35463936 kgp15256557
chr1 35465008 35465009 rs12408732
chr1 35467962 35467963 kgp2675281
chr1 35468503 35468504 kgp1147082
chr1 35469360 35469361 rs7529201
chr1 35470876 35470877 kgp5232706
chr1 35473497 35473498 kgp8019259
chr1 35473849 35473850 rs12086023
chr1 35474187 35474188 rs6691848
chr1 35476335 35476336 kgp15882921
chr1 35481455 35481456 kgp15175865
chr1 35483406 35483407 rs7514265
chr1 35484017 35484018 rs12401429
chr1 35484551 35484552 kgp15523396
chr1 35484860 35484861 rs11263938
chr1 35488704 35488705 kgp11966753
chr1 35494809 35494810 rs10908316
chr1 35497528 35497529 kgp11705169
chr1 35502903 35502904 kgp15476127
chr1 35503106 35503107 kgp15841491
chr1 35504986 35504987 kgp15467470
chr1 35509415 35509416 rs11263952
chr1 35510446 35510447 kgp15427248
chr1 35516408 35516409 kgp15236434
chr1 35516487 35516488 kgp15863165
chr1 35516650 35516651 kgp938817
chr1 35516984 35516985 rs11803153
chr1 35518545 35518546 rs11263960
chr1 35526677 35526678 kgp3461730
chr1 35526677 35526678 rs10908322
chr1 35528155 35528156 rs10908323
chr1 35528237 35528238 rs11263986
chr1 35544501 35544502 rs11264015
chr1 35545914 35545915 kgp15607047
chr1 35546990 35546991 rs12048974
chr1 35550445 35550446 kgp15614998
chr1 35551815 35551816 kgp15213403
chr1 35552996 35552997 rs12090962
chr1 35556012 35556013 rs6425930
chr1 35561509 35561510 kgp1698786
chr1 35561525 35561526 kgp15201871
chr1 35562964 35562965 rs2971408
chr1 35563205 35563206 kgp1225569
chr1 35568011 35568012 rs2971412
chr1 35569700 35569701 kgp15824689
chr1 35570042 35570043 kgp15527624
chr1 35571416 35571417 rs4411101
chr1 35575834 35575835 kgp15516405
chr1 35576844 35576845 kgp15925403
chr1 35578436 35578437 kgp15237879
chr1 35578692 35578693 kgp15600267
chr1 35580705 35580706 kgp15490369
chr1 35580949 35580950 kgp15767404
chr1 35586431 35586432 rs10908374
chr1 35586533 35586534 kgp4165529
chr1 35589804 35589805 rs7525982
chr1 35591150 35591151 kgp15222751
chr1 35592375 35592376 rs3863722
chr1 35595394 35595395 kgp12293058
chr1 35609573 35609574 kgp15127553
chr1 35627972 35627973 kgp1314261
chr1 35628788 35628789 rs6425939
chr1 35629760 35629761 kgp11647315
chr1 35633936 35633937 rs2971400
chr1 35635452 35635453 rs12064550
chr1 35635715 35635716 kgp15139154
chr1 35635813 35635814 kgp2669451
chr1 35636008 35636009 kgp15926312
chr1 35636142 35636143 kgp8989557
chr1 35639346 35639347 kgp10783518
chr1 35639503 35639504 rs2971405
chr1 35644483 35644484 rs9783066
chr1 35646124 35646125 rs10493066
chr1 35647098 35647099 kgp4304439
chr1 35648315 35648316 rs3738694
chr1 35649969 35649970 kgp15251664
chr1 35650001 35650002 kgp15635779
chr1 35651962 35651963 rs10493067
chr1 35652266 35652267 kgp15588780
chr1 35652940 35652941 kgp2328076
chr1 35654724 35654725 kgp5393579
chr1 35654764 35654765 kgp9353222
chr1 35657352 35657353 kgp10459683
chr1 35660537 35660538 kgp8779741
chr1 35660954 35660955 kgp15308323
chr1 35662607 35662608 kgp15450935
chr1 35662610 35662611 kgp22828402
chr1 35664038 35664039 kgp8651922
chr1 35664376 35664377 rs12083600
chr1 35667661 35667662 kgp15427279
chr1 35669224 35669225 rs11807044
chr1 35669815 35669816 kgp7300764
chr1 35674310 35674311 rs7543044
chr1 35674609 35674610 kgp1989576
chr1 35677038 35677039 kgp10574534
chr1 35678441 35678442 rs12044220
chr1 35678748 35678749 kgp15909845
chr1 35679596 35679597 kgp1569781
chr1 35684056 35684057 kgp15539552
chr1 35687088 35687089 kgp15166283
chr1 35687814 35687815 rs673604
chr1 35688765 35688766 kgp15782015
chr1 35689939 35689940 rs16837241
chr1 35695070 35695071 kgp12045628
chr1 35695273 35695274 rs499153
chr1 35699250 35699251 kgp15833956
chr1 35699722 35699723 kgp15903274
chr1 35709684 35709685 kgp15388108
chr1 35709776 35709777 rs593461
chr1 35712916 35712917 kgp15458418
chr1 35717542 35717543 rs616546
chr1 35722869 35722870 rs12032810
chr1 35728742 35728743 kgp1667973
chr1 35729163 35729164 kgp2511407
chr1 35731112 35731113 rs7517214
chr1 35736852 35736853 kgp9757816
chr1 35737820 35737821 kgp1407329
chr1 35739333 35739334 rs11264127
chr1 35739512 35739513 kgp11777652
chr1 35739802 35739803 kgp1094069
chr1 35741662 35741663 rs522821
chr1 35743005 35743006 kgp9758288
chr1 35753754 35753755 kgp9401916
chr1 35753999 35754000 kgp2226770
chr1 35754826 35754827 kgp7978043
chr1 35760669 35760670 kgp12443636
chr1 35760834 35760835 kgp2113645
chr1 35765130 35765131 rs2138086
chr1 35765905 35765906 kgp265863
chr1 35767162 35767163 kgp9471829
chr1 35767241 35767242 kgp15540506
chr1 35772866 35772867 rs544621
chr1 35776602 35776603 rs12075713
chr1 35790406 35790407 rs3814303
chr1 35792435 35792436 kgp3668478
chr1 35798822 35798823 rs13375113
chr1 35800520 35800521 rs16837289
chr1 35818290 35818291 rs645886
chr1 35822982 35822983 rs12089579
chr1 35828762 35828763 rs7543131
chr1 35829811 35829812 kgp15235162
chr1 35835598 35835599 kgp15243295
chr1 35835739 35835740 kgp3833129
chr1 35836439 35836440 rs16866049
chr1 35843028 35843029 rs659215
chr1 35851639 35851640 kgp8745774
chr1 35852520 35852521 rs615315
chr1 35853468 35853469 rs16837316
chr1 35861260 35861261 kgp15158152
chr1 35861848 35861849 rs1188620
chr1 35864570 35864571 rs12040345
chr1 35871871 35871872 rs1188627
chr1 35876513 35876514 rs12088396
chr1 35883961 35883962 rs16837341
chr1 35888146 35888147 rs1211184
chr1 35892370 35892371 rs6667228
chr1 35893989 35893990 rs1764674
chr1 35898130 35898131 kgp15791845
chr1 35899005 35899006 rs1188641
chr1 35900614 35900615 rs3814302
chr1 35900724 35900725 rs10157108
chr1 35902834 35902835 rs12022675
chr1 35905788 35905789 kgp15801653
chr1 35905940 35905941 rs12028045
chr1 35906483 35906484 kgp15468725
chr1 35907505 35907506 rs1188630
chr1 35908450 35908451 rs2275247
chr1 35910695 35910696 kgp15778834
chr1 35910847 35910848 rs950848
chr1 35918608 35918609 kgp8280627
chr1 35919177 35919178 kgp7396401
chr1 35919329 35919330 kgp15217239
chr1 35919460 35919461 rs12563006
chr1 35925589 35925590 rs2074677
chr1 35929186 35929187 kgp15465743
chr1 35931687 35931688 rs7517937
chr1 35934230 35934231 rs11264159
chr1 35936861 35936862 rs7522666
chr1 35940114 35940115 rs1203141
chr1 35941933 35941934 rs11264160
chr1 35944885 35944886 rs7545232
chr1 35949565 35949566 kgp6134243
chr1 35951037 35951038 rs1203137
chr1 35953294 35953295 rs1203136
chr1 35954049 35954050 kgp15568178
chr1 35956796 35956797 rs1203134
chr1 35957189 35957190 kgp7876484
chr1 35961736 35961737 rs2486297
chr1 35965474 35965475 kgp15211684
chr1 35966913 35966914 rs11264164
chr1 35968314 35968315 rs1212907
chr1 35968898 35968899 rs1203148
chr1 35970440 35970441 kgp12391682
chr1 35971007 35971008 rs1203144
chr1 35975513 35975514 rs11264167
chr1 35976574 35976575 kgp7128243
chr1 35985003 35985004 rs1635717
chr1 35988857 35988858 rs11264169
chr1 35995580 35995581 rs12567278
chr1 35997521 35997522 kgp15842240
chr1 36001394 36001395 kgp15383209
chr1 36002893 36002894 kgp6837518
chr1 36007917 36007918 rs6662175
chr1 36008112 36008113 rs6702503
chr1 36008659 36008660 rs7540779
chr1 36018061 36018062 rs6703605
chr1 36021292 36021293 rs6702475
chr1 36021737 36021738 rs6696836
chr1 36027710 36027711 rs2074676
chr1 36028534 36028535 rs2074678
chr1 36029342 36029343 kgp15478313
chr1 36030320 36030321 rs11264175
chr1 36031859 36031860 kgp15262047
chr1 36031941 36031942 kgp15361599
chr1 36033214 36033215 kgp6352986
chr1 36034332 36034333 kgp4679658
chr1 36035604 36035605 kgp4041514
chr1 36036894 36036895 rs10908400
chr1 36038998 36038999 kgp15252315
chr1 36040930 36040931 rs3944110
chr1 36047001 36047002 rs11264177
chr1 36053910 36053911 kgp15852213
chr1 36054417 36054418 kgp15226041
chr1 36054539 36054540 kgp15614303
chr1 36055184 36055185 kgp5439301
chr1 36055626 36055627 kgp15227883
chr1 36060877 36060878 kgp6072345
chr1 36061437 36061438 kgp2186906
chr1 36063498 36063499 kgp2416923
chr1 36066461 36066462 kgp4750673
chr1 36068789 36068790 kgp791800
chr1 36068832 36068833 kgp15771635
chr1 36068862 36068863 kgp1673351
chr1 36069203 36069204 rs6668196
chr1 36069745 36069746 rs10489761
chr1 36070641 36070642 kgp15152160
chr1 36071289 36071290 rs3767700
chr1 36071560 36071561 kgp8805011
chr1 36073992 36073993 rs6696100
chr1 36079507 36079508 rs953035
chr1 36079895 36079896 kgp2187956
chr1 36082394 36082395 rs10908401
chr1 36085955 36085956 kgp7992722
chr1 36087660 36087661 kgp6944569
chr1 36095919 36095920 rs10908402
chr1 36098904 36098905 kgp11344021
chr1 36103035 36103036 kgp1988643
chr1 36103134 36103135 rs7537948
chr1 36106252 36106253 kgp9399578
chr1 36107457 36107458 kgp15890977
chr1 36107509 36107510 kgp2466702
chr1 36108073 36108074 rs11802894
chr1 36109609 36109610 rs503540
chr1 36109907 36109908 rs3754068
chr1 36110101 36110102 rs498943
chr1 36110671 36110672 kgp4196267
chr1 36110672 36110673 kgp5864798
chr1 36110985 36110986 kgp15217771
chr1 36114021 36114022 rs7518634
chr1 36115138 36115139 rs534436
chr1 36116390 36116391 kgp9165683
chr1 36116390 36116391 rs480253
chr1 36116742 36116743 rs1333648
chr1 36124751 36124752 kgp1975627
chr1 36132545 36132546 rs596471
chr1 36133209 36133210 kgp3359204
chr1 36133917 36133918 rs677661
chr1 36136312 36136313 kgp2771662
chr1 36142326 36142327 kgp483173
chr1 36143342 36143343 kgp4755602
chr1 36146648 36146649 kgp15671805
chr1 36148859 36148860 kgp15827328
chr1 36149744 36149745 rs11264186
chr1 36151124 36151125 kgp2219171
chr1 36152268 36152269 kgp15311334
chr1 36156069 36156070 kgp8537580
chr1 36156431 36156432 rs7367713
chr1 36160911 36160912 kgp15139467
chr1 36161382 36161383 kgp10463239
chr1 36161396 36161397 kgp6338407
chr1 36162132 36162133 rs960629
chr1 36166593 36166594 rs6677809
chr1 36167455 36167456 rs12563583
chr1 36168535 36168536 kgp3571176
chr1 36170249 36170250 kgp3566003
chr1 36170280 36170281 kgp15792725
chr1 36172194 36172195 kgp5811711
chr1 36174769 36174770 rs4652889
chr1 36176508 36176509 rs6696354
chr1 36180650 36180651 kgp9212857
chr1 36180971 36180972 rs3795501
chr1 36182138 36182139 rs11580984
chr1 36183108 36183109 rs6699375
chr1 36184588 36184589 kgp2012546
chr1 36184696 36184697 kgp959030
chr1 36184974 36184975 rs7521021
chr1 36188573 36188574 kgp8431144
chr1 36194818 36194819 rs12084705
chr1 36195371 36195372 rs11264194
chr1 36195809 36195810 rs4653147
chr1 36197296 36197297 rs6425954
chr1 36199307 36199308 kgp5584842
chr1 36200389 36200390 kgp8014708
chr1 36200777 36200778 kgp9098538
chr1 36200820 36200821 kgp12334540
chr1 36202584 36202585 kgp6099538
chr1 36204865 36204866 kgp15897867
chr1 36205165 36205166 kgp8775491
chr1 36205898 36205899 kgp11652813
chr1 36213711 36213712 kgp10219146
chr1 36215432 36215433 kgp15470295
chr1 36216834 36216835 kgp4756267
chr1 36218674 36218675 rs12089175
chr1 36220637 36220638 rs11264198
chr1 36225947 36225948 rs7537203
chr1 36226119 36226120 kgp15220769
chr1 36233365 36233366 rs12058760
chr1 36236020 36236021 kgp12378312
chr1 36238167 36238168 rs2050246
chr1 36240354 36240355 rs626953
chr1 36242027 36242028 rs10908410
chr1 36242556 36242557 rs7554790
chr1 36253393 36253394 rs7513938
chr1 36253722 36253723 kgp15907863
chr1 36267348 36267349 rs671816
chr1 36270606 36270607 kgp9487432
chr1 36275187 36275188 rs16822342
chr1 36276398 36276399 rs12044203
chr1 36277070 36277071 kgp7925660
chr1 36299029 36299030 rs2791967
chr1 36308997 36308998 kgp15342920
chr1 36314002 36314003 kgp5295218
chr1 36314198 36314199 rs582845
chr1 36314465 36314466 kgp5073015
chr1 36314860 36314861 rs2791966
chr1 36315930 36315931 rs7354931
chr1 36316570 36316571 kgp9635843
chr1 36316677 36316678 kgp4987676
chr1 36317834 36317835 rs6674772
chr1 36318164 36318165 rs4652896
chr1 36320900 36320901 kgp10233856
chr1 36324961 36324962 rs12119583
chr1 36326195 36326196 rs6682769
chr1 36331887 36331888 kgp22811451
chr1 36335861 36335862 rs634335
chr1 36344727 36344728 rs658147
chr1 36354368 36354369 rs12047998
chr1 36356456 36356457 rs2765012
chr1 36356611 36356612 rs11263833
chr1 36358054 36358055 kgp15759353
chr1 36359668 36359669 rs2296470
chr1 36363474 36363475 rs636832
chr1 36367779 36367780 rs595961
chr1 36368440 36368441 kgp15488260
chr1 36369023 36369024 rs794222
chr1 36374100 36374101 rs2765013
chr1 36375109 36375110 rs581459
chr1 36381621 36381622 rs11263835
chr1 36383715 36383716 rs3738356
chr1 36385060 36385061 kgp15883471
chr1 36386376 36386377 kgp2777863
chr1 36389285 36389286 kgp15239303
chr1 36390518 36390519 kgp15338928
chr1 36390526 36390527 kgp1856424
chr1 36392727 36392728 kgp15640158
chr1 36394724 36394725 rs11263839
chr1 36395114 36395115 rs617673
chr1 36402273 36402274 rs12026699
chr1 36403984 36403985 kgp11730949
chr1 36406438 36406439 kgp15913227
chr1 36407805 36407806 kgp8587632
chr1 36411736 36411737 rs6665591
chr1 36412759 36412760 kgp3408797
chr1 36413328 36413329 kgp9805023
chr1 36415908 36415909 kgp15395314
chr1 36420278 36420279 rs11805011
chr1 36420613 36420614 kgp4634742
chr1 36422147 36422148 kgp15569797
chr1 36424337 36424338 kgp15227255
chr1 36424516 36424517 kgp4899853
chr1 36424984 36424985 kgp10584640
chr1 36426397 36426398 kgp15139419
chr1 36431422 36431423 kgp15330653
chr1 36434455 36434456 kgp15626380
chr1 36435116 36435117 kgp15362081
chr1 36437395 36437396 kgp15232010
chr1 36437990 36437991 rs12096413
chr1 36440115 36440116 rs7543810
chr1 36442508 36442509 rs959923
chr1 36443568 36443569 rs683622
chr1 36445836 36445837 rs665521
chr1 36449303 36449304 rs630364
chr1 36451123 36451124 kgp15905036
chr1 36454015 36454016 rs625306
chr1 36455599 36455600 rs688833
chr1 36458074 36458075 rs645123
chr1 36458371 36458372 kgp15713335
chr1 36461121 36461122 rs7542179
chr1 36470277 36470278 rs13374569
chr1 36490185 36490186 rs603945
chr1 36490606 36490607 kgp15904424
chr1 36492650 36492651 rs274727
chr1 36496478 36496479 rs679457
chr1 36497348 36497349 kgp15910124
chr1 36501889 36501890 kgp15664406
chr1 36503215 36503216 rs7518282
chr1 36505728 36505729 kgp15805293
chr1 36507682 36507683 kgp15679544
chr1 36520614 36520615 kgp15914845
chr1 36521339 36521340 kgp15266626
chr1 36524522 36524523 rs274740
chr1 36525251 36525252 kgp15847485
chr1 36526036 36526037 kgp15639792
chr1 36527328 36527329 rs274741
chr1 36534643 36534644 kgp5130080
chr1 36535915 36535916 kgp15768489
chr1 36536193 36536194 kgp15675545
chr1 36538536 36538537 kgp2009296
chr1 36549156 36549157 rs3754076
chr1 36549208 36549209 kgp8272063
chr1 36550657 36550658 rs12043423
chr1 36551494 36551495 kgp15635046
chr1 36552446 36552447 kgp15258342
chr1 36556186 36556187 kgp11397451
chr1 36556866 36556867 rs768000
chr1 36557618 36557619 kgp12032534
chr1 36558163 36558164 kgp15553192
chr1 36559620 36559621 kgp15536927
chr1 36559982 36559983 rs4641278
chr1 36561420 36561421 kgp15270386
chr1 36562077 36562078 rs274751
chr1 36562202 36562203 kgp15506230
chr1 36565583 36565584 kgp10643081
chr1 36565616 36565617 rs274754
chr1 36565998 36565999 kgp2973907
chr1 36567308 36567309 rs9651004
chr1 36567342 36567343 rs7550047
chr1 36570659 36570660 kgp15364733
chr1 36572160 36572161 rs274759
chr1 36574022 36574023 kgp6022628
chr1 36574385 36574386 kgp9619522
chr1 36574911 36574912 rs274764
chr1 36577944 36577945 rs274137
chr1 36579214 36579215 kgp3535013
chr1 36581791 36581792 rs274133
chr1 36581977 36581978 rs274132
chr1 36587328 36587329 kgp7558603
chr1 36588401 36588402 kgp4897752
chr1 36591611 36591612 rs12123086
chr1 36593651 36593652 kgp15588858
chr1 36593855 36593856 kgp10550504
chr1 36599546 36599547 rs4653160
chr1 36600262 36600263 kgp15808744
chr1 36600464 36600465 kgp15342516
chr1 36602942 36602943 kgp10176504
chr1 36603015 36603016 kgp15700278
chr1 36603164 36603165 rs2296268
chr1 36605477 36605478 rs2231312
chr1 36607926 36607927 rs3767707
chr1 36609089 36609090 kgp15657405
chr1 36611286 36611287 rs6425966
chr1 36612954 36612955 rs4652902
chr1 36613379 36613380 rs7522400
chr1 36613703 36613704 rs4653162
chr1 36615093 36615094 kgp15144316
chr1 36616336 36616337 rs3754080
chr1 36619074 36619075 kgp4659674
chr1 36619958 36619959 kgp15887778
chr1 36620655 36620656 rs7339895
chr1 36624570 36624571 rs272831
chr1 36625555 36625556 rs272828
chr1 36626128 36626129 kgp15853625
chr1 36627190 36627191 rs272827
chr1 36627541 36627542 rs4653164
chr1 36628032 36628033 kgp9401119
chr1 36628058 36628059 kgp2284556
chr1 36628150 36628151 rs272825
chr1 36629311 36629312 kgp15838124
chr1 36629901 36629902 rs272824
chr1 36637707 36637708 rs795047
chr1 36639778 36639779 rs562929
chr1 36642360 36642361 kgp15723480
chr1 36642535 36642536 rs474572
chr1 36643392 36643393 kgp15642003
chr1 36643728 36643729 kgp15378652
chr1 36644468 36644469 kgp15748400
chr1 36646490 36646491 rs272817
chr1 36650054 36650055 rs795045
chr1 36652618 36652619 rs11812037
chr1 36653539 36653540 rs6680302
chr1 36654128 36654129 kgp15725003
chr1 36665319 36665320 kgp15490231
chr1 36665408 36665409 kgp15296016
chr1 36666684 36666685 kgp15663422
chr1 36669371 36669372 kgp5037004
chr1 36678476 36678477 kgp15398706
chr1 36678609 36678610 kgp6320111
chr1 36678609 36678610 rs272819
chr1 36681160 36681161 kgp15787785
chr1 36684943 36684944 rs1088201
chr1 36687201 36687202 kgp15536570
chr1 36690869 36690870 rs272814
chr1 36692513 36692514 rs272813
chr1 36693473 36693474 rs795048
chr1 36695068 36695069 kgp15293320
chr1 36700180 36700181 rs4545304
chr1 36704287 36704288 rs4653166
chr1 36710037 36710038 kgp3370389
chr1 36711642 36711643 rs6662146
chr1 36714480 36714481 kgp15813987
chr1 36715731 36715732 rs11263868
chr1 36716819 36716820 rs2062668
chr1 36717297 36717298 kgp15611758
chr1 36722687 36722688 kgp10840801
chr1 36732856 36732857 rs924564
chr1 36734978 36734979 rs6699219
chr1 36735139 36735140 rs905094
chr1 36738197 36738198 rs6686312
chr1 36749147 36749148 rs4652904
chr1 36751079 36751080 kgp15595684
chr1 36752151 36752152 kgp585571
chr1 36752244 36752245 kgp15428675
chr1 36752432 36752433 rs6425977
chr1 36752686 36752687 kgp15498429
chr1 36753663 36753664 rs7533278
chr1 36754521 36754522 rs6425979
chr1 36755634 36755635 rs4653173
chr1 36757800 36757801 rs6693113
chr1 36757860 36757861 kgp1535425
chr1 36759088 36759089 rs2995223
chr1 36761003 36761004 kgp15160339
chr1 36762395 36762396 kgp11215144
chr1 36765911 36765912 rs9659735
chr1 36766137 36766138 rs9659765
chr1 36772867 36772868 rs1875428
chr1 36773404 36773405 rs35343437
chr1 36785852 36785853 kgp15339697
chr1 36787293 36787294 rs10796881
chr1 36791725 36791726 rs12076218
chr1 36795015 36795016 kgp22790006
chr1 36795429 36795430 rs4653178
chr1 36796445 36796446 rs10908298
chr1 36797600 36797601 kgp10303164
chr1 36799047 36799048 kgp9523954
chr1 36800870 36800871 rs13374226
chr1 36807562 36807563 kgp2080346
chr1 36809725 36809726 kgp15156020
chr1 36813908 36813909 rs10908300
chr1 36818065 36818066 kgp297062
chr1 36818500 36818501 kgp1703007
chr1 36818790 36818791 rs6701311
chr1 36819929 36819930 kgp15311094
chr1 36820014 36820015 kgp15404251
chr1 36820180 36820181 kgp15208189
chr1 36820782 36820783 kgp15785324
chr1 36820926 36820927 rs11263875
chr1 36821401 36821402 rs11804595
chr1 36822766 36822767 kgp15419687
chr1 36827999 36828000 rs6692334
chr1 36833079 36833080 rs6680494
chr1 36834477 36834478 rs11588213
chr1 36835803 36835804 rs6690378
chr1 36838713 36838714 kgp15496839
chr1 36842043 36842044 kgp2007718
chr1 36843421 36843422 kgp15364001
chr1 36847765 36847766 rs4653184
chr1 36855693 36855694 kgp5293534
chr1 36856672 36856673 rs2994004
chr1 36857036 36857037 kgp15668434
chr1 36858144 36858145 rs955115
chr1 36858679 36858680 rs10796884
chr1 36858916 36858917 kgp11554927
chr1 36859309 36859310 kgp15290779
chr1 36860763 36860764 kgp1556864
chr1 36860825 36860826 rs16822801
chr1 36861853 36861854 rs4653185
chr1 36861992 36861993 rs884925
chr1 36862666 36862667 kgp4721
chr1 36862928 36862929 rs4653186
chr1 36863130 36863131 kgp22803500
chr1 36863522 36863523 kgp4388407
chr1 36864801 36864802 kgp11254796
chr1 36867362 36867363 rs6696875
chr1 36872664 36872665 rs12070076
chr1 36873175 36873176 rs6696510
chr1 36874045 36874046 kgp8166192
chr1 36874241 36874242 rs16822823
chr1 36875405 36875406 rs16822826
chr1 36875585 36875586 kgp8008125
chr1 36878023 36878024 rs883805
chr1 36879231 36879232 rs3007217
chr1 36880517 36880518 kgp4072883
chr1 36880828 36880829 kgp7749956
chr1 36883945 36883946 kgp7222618
chr1 36886044 36886045 kgp15678651
chr1 36886116 36886117 rs2275477
chr1 36887162 36887163 rs2282353
chr1 36887461 36887462 kgp7637450
chr1 36887701 36887702 kgp43484
chr1 36887869 36887870 kgp10107435
chr1 36888461 36888462 rs1416840
chr1 36888519 36888520 kgp300477
chr1 36889004 36889005 kgp185256
chr1 36889196 36889197 kgp7795426
chr1 36890009 36890010 rs10157686
chr1 36893967 36893968 kgp4689230
chr1 36896551 36896552 kgp15205417
chr1 36896623 36896624 kgp15482374
chr1 36897802 36897803 rs6696986
chr1 36897825 36897826 kgp8116343
chr1 36898066 36898067 kgp11947434
chr1 36898331 36898332 kgp3409035
chr1 36898460 36898461 kgp5187887
chr1 36899566 36899567 kgp15810798
chr1 36907541 36907542 rs9728099
chr1 36909566 36909567 kgp8156184
chr1 36910276 36910277 rs953517
chr1 36912530 36912531 rs11263898
chr1 36914746 36914747 rs10493076
chr1 36919611 36919612 kgp15360046
chr1 36920809 36920810 kgp12408671
chr1 36921370 36921371 rs1538634
chr1 36921532 36921533 rs2275480
chr1 36922958 36922959 rs12048722
chr1 36923008 36923009 rs12023003
chr1 36923031 36923032 rs16823042
chr1 36923493 36923494 kgp2609316
chr1 36924627 36924628 kgp4292887
chr1 36924675 36924676 kgp6110908
chr1 36926945 36926946 rs2275475
chr1 36927635 36927636 kgp15752678
chr1 36927845 36927846 rs16823052
chr1 36928349 36928350 kgp10599237
chr1 36928902 36928903 rs10796885
chr1 36929458 36929459 kgp15753186
chr1 36929672 36929673 kgp7289508
chr1 36929684 36929685 kgp977662
chr1 36929987 36929988 rs3806289
chr1 36931372 36931373 rs3918003
chr1 36932502 36932503 kgp15826535
chr1 36933316 36933317 rs3917999
chr1 36934666 36934667 kgp662288
chr1 36934804 36934805 rs3917991
chr1 36935127 36935128 kgp44823
chr1 36935718 36935719 rs3917987
chr1 36937058 36937059 kgp4755281
chr1 36937064 36937065 rs3917980
chr1 36937391 36937392 rs3917979
chr1 36937413 36937414 rs3917978
chr1 36937700 36937701 kgp15925041
chr1 36938268 36938269 kgp15165123
chr1 36938663 36938664 rs3917971
chr1 36938856 36938857 kgp15375995
chr1 36939902 36939903 rs3917963
chr1 36940573 36940574 rs3917960
chr1 36941233 36941234 kgp15881822
chr1 36941750 36941751 rs3917950
chr1 36942066 36942067 kgp15309940
chr1 36942767 36942768 kgp15651277
chr1 36943654 36943655 rs3917933
chr1 36945307 36945308 rs3917926
chr1 36945558 36945559 rs3917925
chr1 36945652 36945653 rs3917924
chr1 36946591 36946592 rs3917920
chr1 36947195 36947196 rs3917916
chr1 36947887 36947888 rs3917914
chr1 36947935 36947936 kgp704680
chr1 36951088 36951089 kgp693544
chr1 36954056 36954057 kgp3392358
chr1 36957830 36957831 rs6667450
chr1 36959212 36959213 kgp9331767
chr1 36960625 36960626 rs11263901
chr1 36963877 36963878 kgp5820928
chr1 36964745 36964746 rs4439327
chr1 36968586 36968587 kgp4019160
chr1 36968735 36968736 kgp2747926
chr1 36969820 36969821 kgp15173953
chr1 36972427 36972428 kgp11595484
chr1 36973609 36973610 kgp9813402
chr1 36975892 36975893 rs4462104
chr1 36976826 36976827 kgp15745315
chr1 36977564 36977565 rs4233207
chr1 36980622 36980623 rs4078261
chr1 36983826 36983827 kgp102681
chr1 36984591 36984592 kgp15642869
chr1 36984733 36984734 rs11804163
chr1 36985005 36985006 kgp3137585
chr1 36985400 36985401 kgp7724598
chr1 36986517 36986518 rs7530283
chr1 36988255 36988256 kgp5079921
chr1 36990157 36990158 rs4576633
chr1 36991284 36991285 kgp10287732
chr1 36991538 36991539 kgp8324614
chr1 36992057 36992058 kgp2969053
chr1 36993382 36993383 kgp8447667
chr1 36994378 36994379 kgp1431293
chr1 36998139 36998140 kgp7649261
chr1 37000225 37000226 rs4503315
chr1 37000432 37000433 rs4074399
chr1 37001409 37001410 kgp15761530
chr1 37001922 37001923 rs10752589
chr1 37005347 37005348 kgp3103472
chr1 37005755 37005756 rs3924538
chr1 37006176 37006177 rs11263909
chr1 37007986 37007987 rs12726247
chr1 37008000 37008001 kgp896550
chr1 37008469 37008470 kgp4867484
chr1 37011740 37011741 kgp259038
chr1 37013030 37013031 rs12072868
chr1 37014345 37014346 kgp15368824
chr1 37014810 37014811 rs10796886
chr1 37016841 37016842 kgp9683231
chr1 37017470 37017471 kgp15371696
chr1 37019555 37019556 rs11263915
chr1 37020562 37020563 kgp2562194
chr1 37022186 37022187 kgp2019357
chr1 37022309 37022310 rs4026414
chr1 37022884 37022885 kgp15719801
chr1 37023445 37023446 kgp3348480
chr1 37023790 37023791 rs16823188
chr1 37028812 37028813 kgp9163726
chr1 37030180 37030181 kgp10010840
chr1 37031135 37031136 kgp15291935
chr1 37033127 37033128 rs4026409
chr1 37039547 37039548 kgp11967361
chr1 37040373 37040374 rs7540413
chr1 37040734 37040735 kgp10322162
chr1 37041068 37041069 rs4653197
chr1 37041356 37041357 kgp7521214
chr1 37042166 37042167 kgp3410630
chr1 37042636 37042637 kgp15438404
chr1 37043893 37043894 rs7538665
chr1 37044081 37044082 kgp3485639
chr1 37044095 37044096 kgp2879895
chr1 37050960 37050961 kgp22613
chr1 37051148 37051149 kgp12411353
chr1 37054081 37054082 kgp1274591
chr1 37058302 37058303 kgp8274477
chr1 37058353 37058354 rs4653204
chr1 37062004 37062005 kgp15196741
chr1 37063920 37063921 rs4653207
chr1 37064496 37064497 kgp9618271
chr1 37069893 37069894 rs2073269
chr1 37070247 37070248 rs12063741
chr1 37070551 37070552 kgp12146367
chr1 37071500 37071501 kgp3287176
chr1 37073450 37073451 rs1022629
chr1 37074350 37074351 rs4653210
chr1 37075492 37075493 kgp3585230
chr1 37075962 37075963 rs11263921
chr1 37078924 37078925 rs7549126
chr1 37079883 37079884 kgp2322880
chr1 37084521 37084522 rs7533162
chr1 37085875 37085876 kgp15356438
chr1 37089449 37089450 rs12131598
chr1 37089922 37089923 rs7532617
chr1 37093025 37093026 rs761719
chr1 37093820 37093821 rs743015
chr1 37093900 37093901 kgp11136160
chr1 37096183 37096184 rs1474850
chr1 37096593 37096594 rs6702202
chr1 37097285 37097286 kgp1895769
chr1 37101440 37101441 kgp2517264
chr1 37101929 37101930 kgp5406000
chr1 37104518 37104519 rs7555230
chr1 37105872 37105873 rs10796888
chr1 37111592 37111593 kgp15440111
chr1 37115262 37115263 rs7355025
chr1 37116672 37116673 kgp6269194
chr1 37118027 37118028 kgp1971186
chr1 37119586 37119587 kgp15276649
chr1 37121279 37121280 kgp4094617
chr1 37122357 37122358 kgp12352124
chr1 37123171 37123172 kgp15530112
chr1 37125672 37125673 kgp15227290
chr1 37126511 37126512 rs219002
chr1 37129586 37129587 rs7531479
chr1 37129905 37129906 kgp11722302
chr1 37130443 37130444 kgp11699496
chr1 37136422 37136423 rs1076773
chr1 37136669 37136670 rs743012
chr1 37136761 37136762 rs218990
chr1 37139042 37139043 kgp15426862
chr1 37143731 37143732 rs1395457
chr1 37143832 37143833 kgp5359050
chr1 37147202 37147203 rs219007
chr1 37148285 37148286 kgp8732332
chr1 37150460 37150461 rs11263936
chr1 37150883 37150884 kgp2435196
chr1 37152995 37152996 kgp15151219
chr1 37153138 37153139 kgp8377960
chr1 37154860 37154861 kgp9532021
chr1 37155057 37155058 kgp8958735
chr1 37155359 37155360 kgp3638648
chr1 37156278 37156279 kgp22757634
chr1 37157944 37157945 rs2135592
chr1 37161021 37161022 kgp8124727
chr1 37162351 37162352 rs589249
chr1 37162497 37162498 kgp15619854
chr1 37163240 37163241 kgp3178561
chr1 37163877 37163878 rs2983118
chr1 37164591 37164592 kgp4155679
chr1 37164809 37164810 kgp15274174
chr1 37165466 37165467 rs12755038
chr1 37165882 37165883 kgp11593019
chr1 37167332 37167333 kgp2699842
chr1 37170233 37170234 rs12022019
chr1 37170744 37170745 rs218984
chr1 37171765 37171766 kgp199692
chr1 37174772 37174773 rs4652921
chr1 37175136 37175137 kgp15895790
chr1 37178410 37178411 rs12063010
chr1 37178767 37178768 rs7548051
chr1 37179657 37179658 kgp15332818
chr1 37182785 37182786 rs1116900
chr1 37185189 37185190 rs1395455
chr1 37186173 37186174 rs12059346
chr1 37187963 37187964 kgp8553458
chr1 37188488 37188489 kgp10432141
chr1 37189159 37189160 kgp3996289
chr1 37189395 37189396 rs906227
chr1 37192740 37192741 rs1002656
chr1 37193644 37193645 rs16823426
chr1 37196957 37196958 rs12123067
chr1 37197318 37197319 kgp3467774
chr1 37197719 37197720 rs6425998
chr1 37197881 37197882 kgp15747167
chr1 37198351 37198352 rs7549591
chr1 37200679 37200680 rs11576073
chr1 37201768 37201769 rs10796891
chr1 37202096 37202097 rs7545247
chr1 37203484 37203485 kgp7436793
chr1 37203961 37203962 kgp2730438
chr1 37205457 37205458 kgp946326
chr1 37205503 37205504 rs2001943
chr1 37205829 37205830 kgp7103579
chr1 37210111 37210112 rs494022
chr1 37212616 37212617 kgp10150384
chr1 37220392 37220393 rs539335
chr1 37220720 37220721 rs1472823
chr1 37229905 37229906 kgp12496622
chr1 37235620 37235621 rs546462
chr1 37237169 37237170 kgp965077
chr1 37240885 37240886 rs525798
chr1 37242742 37242743 kgp4594438
chr1 37243918 37243919 kgp15261891
chr1 37246053 37246054 kgp15323394
chr1 37250087 37250088 rs11801494
chr1 37251511 37251512 kgp15357932
chr1 37251628 37251629 kgp15508532
chr1 37259812 37259813 kgp7696709
chr1 37261798 37261799 kgp15432900
chr1 37262525 37262526 kgp15913876
chr1 37263808 37263809 kgp15510019
chr1 37264021 37264022 kgp15791508
chr1 37264259 37264260 kgp15558644
chr1 37264599 37264600 kgp15805339
chr1 37264667 37264668 kgp15861171
chr1 37264727 37264728 kgp15848270
chr1 37264978 37264979 kgp15484362
chr1 37265087 37265088 kgp15326955
chr1 37265473 37265474 kgp15709548
chr1 37265741 37265742 kgp15663730
chr1 37267689 37267690 kgp15884141
chr1 37269591 37269592 kgp15299223
chr1 37270282 37270283 rs493106
chr1 37272324 37272325 kgp15846847
chr1 37276232 37276233 rs17506641
chr1 37276735 37276736 kgp15443219
chr1 37278819 37278820 kgp2957565
chr1 37280784 37280785 rs528137
chr1 37280826 37280827 rs2135596
chr1 37281111 37281112 kgp5290521
chr1 37282379 37282380 kgp8675573
chr1 37282608 37282609 kgp15810940
chr1 37282631 37282632 kgp15310595
chr1 37282883 37282884 kgp2376456
chr1 37286474 37286475 rs514262
chr1 37286653 37286654 rs513115
chr1 37287936 37287937 rs499230
chr1 37288205 37288206 kgp15292966
chr1 37291909 37291910 kgp945154
chr1 37293978 37293979 rs517347
chr1 37294721 37294722 rs544932
chr1 37295407 37295408 rs517176
chr1 37297306 37297307 rs942973
chr1 37298586 37298587 kgp1957946
chr1 37301215 37301216 kgp15262890
chr1 37301787 37301788 kgp3721695
chr1 37302037 37302038 rs572688
chr1 37303736 37303737 rs484017
chr1 37304373 37304374 rs526267
chr1 37306577 37306578 kgp15201375
chr1 37307280 37307281 rs553882
chr1 37308015 37308016 rs526214
chr1 37308443 37308444 rs522480
chr1 37309952 37309953 kgp2569483
chr1 37310465 37310466 rs572294
chr1 37311228 37311229 kgp15878145
chr1 37312537 37312538 kgp15766321
chr1 37315394 37315395 kgp15652418
chr1 37317373 37317374 kgp8832626
chr1 37317441 37317442 rs547390
chr1 37319338 37319339 kgp15486137
chr1 37321045 37321046 kgp7915807
chr1 37324654 37324655 kgp15196335
chr1 37324934 37324935 rs12067006
chr1 37325476 37325477 kgp7572904
chr1 37326082 37326083 rs4652931
chr1 37327224 37327225 rs1392744
chr1 37328139 37328140 kgp9595794
chr1 37328229 37328230 rs513823
chr1 37330912 37330913 kgp15341394
chr1 37333494 37333495 kgp10056284
chr1 37334423 37334424 kgp9013303
chr1 37335084 37335085 rs574214
chr1 37335550 37335551 kgp5331134
chr1 37337724 37337725 rs536787
chr1 37340876 37340877 rs476377
chr1 37349732 37349733 rs3820271
chr1 37350820 37350821 rs480901
chr1 37353609 37353610 rs523553
chr1 37354065 37354066 kgp15679869
chr1 37355479 37355480 rs481418
chr1 37355791 37355792 kgp15882418
chr1 37361873 37361874 kgp9706846
chr1 37362475 37362476 kgp3317537
chr1 37366738 37366739 kgp15368375
chr1 37367460 37367461 rs475402
chr1 37368385 37368386 kgp7819353
chr1 37369850 37369851 kgp15842474
chr1 37371005 37371006 kgp15679725
chr1 37372258 37372259 kgp10281572
chr1 37372965 37372966 rs492832
chr1 37374609 37374610 kgp15488573
chr1 37376744 37376745 rs3767065
chr1 37379180 37379181 kgp15654840
chr1 37379958 37379959 kgp5319393
chr1 37384629 37384630 rs471710
chr1 37391419 37391420 rs1027599
chr1 37392518 37392519 kgp5097323
chr1 37395243 37395244 rs1334804
chr1 37396218 37396219 kgp5343512
chr1 37396338 37396339 rs1334802
chr1 37398435 37398436 rs4653233
chr1 37403013 37403014 rs481047
chr1 37403411 37403412 rs1160752
chr1 37403566 37403567 rs1160751
chr1 37403957 37403958 kgp12004652
chr1 37405423 37405424 rs871398
chr1 37406423 37406424 kgp2541193
chr1 37407761 37407762 kgp8752847
chr1 37407932 37407933 kgp3529253
chr1 37408080 37408081 rs16823687
chr1 37408113 37408114 kgp8539445
chr1 37409134 37409135 kgp15851404
chr1 37409219 37409220 kgp15747480
chr1 37410007 37410008 rs475292
chr1 37411616 37411617 rs549998
chr1 37411892 37411893 rs1762067
chr1 37413673 37413674 rs532032
chr1 37414804 37414805 kgp10492941
chr1 37415672 37415673 kgp2891695
chr1 37416268 37416269 rs3767087
chr1 37418570 37418571 kgp4954616
chr1 37419028 37419029 kgp7961048
chr1 37419840 37419841 rs535620
chr1 37419856 37419857 kgp11727052
chr1 37420034 37420035 kgp6092538
chr1 37420131 37420132 kgp5459813
chr1 37420485 37420486 kgp10490777
chr1 37421957 37421958 rs501832
chr1 37422199 37422200 kgp1059324
chr1 37422322 37422323 kgp4000065
chr1 37425874 37425875 kgp8076890
chr1 37426392 37426393 kgp6402930
chr1 37427335 37427336 kgp3928185
chr1 37430265 37430266 rs6426003
chr1 37430362 37430363 rs6687320
chr1 37430617 37430618 kgp15879254
chr1 37430737 37430738 rs3845489
chr1 37430809 37430810 rs488959
chr1 37430838 37430839 kgp4779619
chr1 37430909 37430910 rs12119169
chr1 37431341 37431342 rs540833
chr1 37431381 37431382 rs3894723
chr1 37431391 37431392 rs6693285
chr1 37431757 37431758 rs3845490
chr1 37432179 37432180 rs6656317
chr1 37432371 37432372 kgp15590856
chr1 37432462 37432463 kgp5037220
chr1 37433259 37433260 kgp15476106
chr1 37435474 37435475 rs3753771
chr1 37440040 37440041 kgp9946212
chr1 37444664 37444665 rs3820274
chr1 37444815 37444816 kgp15309021
chr1 37446453 37446454 kgp15137174
chr1 37447306 37447307 kgp5726106
chr1 37450504 37450505 kgp1632113
chr1 37455478 37455479 rs12066663
chr1 37456219 37456220 rs16823744
chr1 37456347 37456348 kgp15241314
chr1 37457530 37457531 kgp155404
chr1 37458864 37458865 kgp7324072
chr1 37459912 37459913 kgp15714591
chr1 37459949 37459950 rs9628638
chr1 37461643 37461644 kgp4321834
chr1 37465294 37465295 rs6691717
chr1 37466826 37466827 kgp15607442
chr1 37471097 37471098 kgp10005430
chr1 37473462 37473463 kgp10783219
chr1 37473993 37473994 kgp8888541
chr1 37476076 37476077 kgp9464419
chr1 37477241 37477242 kgp9348086
chr1 37478062 37478063 rs12138633
chr1 37479391 37479392 rs548661
chr1 37480064 37480065 kgp15510447
chr1 37480143 37480144 rs3753776
chr1 37483390 37483391 rs563293
chr1 37484037 37484038 kgp15273285
chr1 37484236 37484237 kgp1614503
chr1 37486573 37486574 rs822853
chr1 37487268 37487269 rs553643
chr1 37487894 37487895 kgp15310007
chr1 37488336 37488337 rs522481
chr1 37489379 37489380 rs6686296
chr1 37491938 37491939 kgp15251055
chr1 37494601 37494602 rs485719
chr1 37495628 37495629 kgp7395072
chr1 37496350 37496351 kgp15361207
chr1 37497520 37497521 kgp2888354
chr1 37503533 37503534 kgp15836077
chr1 37504522 37504523 rs3934329
chr1 37505128 37505129 kgp2949473
chr1 37507246 37507247 kgp2820797
chr1 37507796 37507797 kgp15455977
chr1 37509351 37509352 rs2859741
chr1 37510470 37510471 kgp8727515
chr1 37513905 37513906 kgp8911212
chr1 37515106 37515107 kgp6260588
chr1 37515180 37515181 kgp3860014
chr1 37517148 37517149 kgp15806737
chr1 37517642 37517643 rs640665
chr1 37521167 37521168 kgp15309276
chr1 37521550 37521551 kgp9631512
chr1 37521739 37521740 kgp5736223
chr1 37521937 37521938 kgp8278747
chr1 37524141 37524142 kgp1422912
chr1 37525638 37525639 rs550273
chr1 37525721 37525722 kgp8510878
chr1 37526480 37526481 rs521696
chr1 37529232 37529233 kgp15529284
chr1 37529464 37529465 kgp15528565
chr1 37530641 37530642 kgp15576555
chr1 37532923 37532924 kgp15622393
chr1 37533491 37533492 kgp15170577
chr1 37534051 37534052 rs849943
chr1 37534254 37534255 rs6702349
chr1 37534312 37534313 kgp11558150
chr1 37534325 37534326 kgp5225328
chr1 37534672 37534673 kgp2305406
chr1 37536067 37536068 kgp12099927
chr1 37536343 37536344 kgp8060347
chr1 37537292 37537293 kgp1453599
chr1 37537640 37537641 kgp1537607
chr1 37537708 37537709 rs218422
chr1 37538770 37538771 rs218419
chr1 37539242 37539243 kgp727262
chr1 37540175 37540176 kgp15723287
chr1 37540264 37540265 kgp15518118
chr1 37540633 37540634 kgp15513093
chr1 37541878 37541879 kgp15804895
chr1 37543191 37543192 kgp4202249
chr1 37544222 37544223 rs218428
chr1 37548472 37548473 rs218396
chr1 37549182 37549183 kgp15540938
chr1 37549638 37549639 kgp7862993
chr1 37550838 37550839 kgp1981648
chr1 37551869 37551870 rs11263972
chr1 37551968 37551969 kgp6630749
chr1 37553081 37553082 kgp15595127
chr1 37554128 37554129 kgp3999555
chr1 37554128 37554129 rs6686039
chr1 37557800 37557801 kgp8302537
chr1 37558635 37558636 kgp15191399
chr1 37560089 37560090 kgp3715436
chr1 37561388 37561389 rs3765424
chr1 37561637 37561638 rs849952
chr1 37564094 37564095 kgp3106902
chr1 37566652 37566653 rs12117346
chr1 37567438 37567439 rs3856135
chr1 37568245 37568246 rs3765422
chr1 37569164 37569165 kgp6908277
chr1 37570508 37570509 kgp10003915
chr1 37570786 37570787 rs709303
chr1 37572779 37572780 kgp6345852
chr1 37574863 37574864 rs760964
chr1 37577213 37577214 kgp568528
chr1 37577469 37577470 kgp8059819
chr1 37579226 37579227 kgp22835859
chr1 37580920 37580921 kgp7072422
chr1 37581167 37581168 kgp8240361
chr1 37581305 37581306 kgp11388780
chr1 37581515 37581516 kgp11721295
chr1 37581602 37581603 kgp7000138
chr1 37581881 37581882 rs10908321
chr1 37583339 37583340 kgp15166862
chr1 37583504 37583505 kgp4175824
chr1 37584325 37584326 kgp15564411
chr1 37587161 37587162 kgp15534730
chr1 37591553 37591554 kgp15346462
chr1 37592455 37592456 kgp7726264
chr1 37594430 37594431 kgp171779
chr1 37595784 37595785 kgp15536537
chr1 37596442 37596443 kgp2152323
chr1 37596629 37596630 kgp4643014
chr1 37596934 37596935 kgp15324049
chr1 37600441 37600442 kgp7408729
chr1 37600546 37600547 kgp11450800
chr1 37600800 37600801 kgp2799241
chr1 37604403 37604404 kgp15564914
chr1 37604652 37604653 kgp15174012
chr1 37605126 37605127 kgp126260
chr1 37606290 37606291 rs215791
chr1 37606310 37606311 kgp11007077
chr1 37607016 37607017 kgp3174288
chr1 37608472 37608473 rs160091
chr1 37611582 37611583 rs215789
chr1 37612085 37612086 kgp1873322
chr1 37614028 37614029 kgp9204256
chr1 37614805 37614806 rs11263989
chr1 37615094 37615095 kgp15485159
chr1 37617808 37617809 rs2884796
chr1 37618734 37618735 kgp15217580
chr1 37620089 37620090 kgp3838332
chr1 37622069 37622070 rs4653252
chr1 37622887 37622888 kgp3302774
chr1 37623009 37623010 kgp8495269
chr1 37623673 37623674 kgp8922107
chr1 37626357 37626358 rs11263993
chr1 37626980 37626981 kgp4841607
chr1 37628740 37628741 kgp1678756
chr1 37631513 37631514 rs12141503
chr1 37636116 37636117 rs998176
chr1 37637421 37637422 rs7518123
chr1 37638668 37638669 kgp15309046
chr1 37638864 37638865 rs218393
chr1 37640067 37640068 kgp15265796
chr1 37641046 37641047 rs218388
chr1 37643317 37643318 kgp6497320
chr1 37644998 37644999 rs218378
chr1 37649898 37649899 rs215833
chr1 37652746 37652747 kgp10025431
chr1 37653383 37653384 kgp10338511
chr1 37654543 37654544 kgp6338036
chr1 37662138 37662139 kgp6068054
chr1 37663142 37663143 rs215820
chr1 37663171 37663172 rs12743241
chr1 37663207 37663208 kgp9230355
chr1 37668629 37668630 rs215811
chr1 37669724 37669725 kgp15824117
chr1 37670068 37670069 kgp8481399
chr1 37673387 37673388 kgp8754984
chr1 37683918 37683919 rs215862
chr1 37686167 37686168 kgp12122921
chr1 37686255 37686256 kgp15383767
chr1 37688083 37688084 rs1566601
chr1 37689767 37689768 kgp12421592
chr1 37691448 37691449 rs6426013
chr1 37694611 37694612 rs4653263
chr1 37698817 37698818 kgp4942345
chr1 37700680 37700681 rs10908325
chr1 37701257 37701258 kgp15197122
chr1 37703331 37703332 rs11264003
chr1 37705134 37705135 kgp5349367
chr1 37706211 37706212 kgp10997522
chr1 37707455 37707456 rs6679108
chr1 37708338 37708339 rs1566599
chr1 37708831 37708832 rs1540721
chr1 37710589 37710590 rs16823912
chr1 37712291 37712292 kgp9326156
chr1 37716036 37716037 rs872157
chr1 37716673 37716674 kgp5771219
chr1 37716717 37716718 rs6691915
chr1 37717519 37717520 rs2047707
chr1 37717640 37717641 kgp1193472
chr1 37718133 37718134 kgp7304367
chr1 37718208 37718209 rs4384192
chr1 37719408 37719409 rs10908327
chr1 37721073 37721074 rs10796896
chr1 37721273 37721274 kgp1220090
chr1 37724178 37724179 rs10796897
chr1 37724274 37724275 rs10908330
chr1 37724828 37724829 kgp10393903
chr1 37724947 37724948 kgp10909458
chr1 37725040 37725041 rs1542885
chr1 37727022 37727023 rs1542884
chr1 37727690 37727691 kgp10158723
chr1 37728565 37728566 kgp12200614
chr1 37730159 37730160 kgp11660593
chr1 37730549 37730550 rs12037190
chr1 37731130 37731131 rs301998
chr1 37731223 37731224 kgp22807494
chr1 37732045 37732046 kgp2985544
chr1 37733349 37733350 kgp15470024
chr1 37733928 37733929 kgp1700317
chr1 37736249 37736250 kgp8153536
chr1 37737329 37737330 rs884405
chr1 37740820 37740821 kgp15627718
chr1 37740886 37740887 kgp15224434
chr1 37741627 37741628 kgp15564121
chr1 37749226 37749227 rs624650
chr1 37750013 37750014 kgp15901737
chr1 37750086 37750087 kgp9661689
chr1 37750192 37750193 kgp8319609
chr1 37751023 37751024 rs9970783
chr1 37751766 37751767 kgp9215006
chr1 37752849 37752850 rs301992
chr1 37756627 37756628 rs640970
chr1 37757117 37757118 rs7532979
chr1 37761326 37761327 kgp15279125
chr1 37764585 37764586 rs1888698
chr1 37764723 37764724 kgp22759293
chr1 37765919 37765920 rs10908337
chr1 37768520 37768521 kgp15817081
chr1 37769036 37769037 rs1888696
chr1 37769073 37769074 rs1888695
chr1 37769731 37769732 kgp15714263
chr1 37770622 37770623 kgp6083446
chr1 37771836 37771837 kgp15148256
chr1 37773049 37773050 rs7516603
chr1 37773735 37773736 kgp15605552
chr1 37773862 37773863 kgp5987956
chr1 37774810 37774811 kgp10173484
chr1 37777758 37777759 rs11264024
chr1 37780820 37780821 kgp1524789
chr1 37780934 37780935 kgp6507651
chr1 37781053 37781054 rs6673253
chr1 37781424 37781425 kgp15337626
chr1 37782840 37782841 rs963295
chr1 37782873 37782874 rs1411931
chr1 37782901 37782902 rs949586
chr1 37785147 37785148 kgp6694660
chr1 37785263 37785264 kgp15217666
chr1 37789410 37789411 kgp4696440
chr1 37791744 37791745 kgp4456054
chr1 37796435 37796436 rs4653277
chr1 37798337 37798338 kgp4656605
chr1 37801134 37801135 kgp15410363
chr1 37802870 37802871 rs4653278
chr1 37807198 37807199 kgp15633475
chr1 37807856 37807857 rs4653279
chr1 37807937 37807938 kgp8674562
chr1 37808352 37808353 kgp15578814
chr1 37808593 37808594 kgp12047053
chr1 37809548 37809549 rs727670
chr1 37810061 37810062 kgp15660960
chr1 37811841 37811842 kgp1994462
chr1 37812013 37812014 kgp15253544
chr1 37812734 37812735 kgp9100874
chr1 37815409 37815410 kgp5671160
chr1 37815430 37815431 kgp15215142
chr1 37816401 37816402 kgp15565451
chr1 37816721 37816722 P1_M_061510_1_138_M
chr1 37820972 37820973 kgp9046966
chr1 37821731 37821732 kgp4343082
chr1 37824339 37824340 rs11809018
chr1 37824507 37824508 rs1004766
chr1 37826907 37826908 rs765807
chr1 37828293 37828294 kgp15674695
chr1 37829061 37829062 kgp15495264
chr1 37847279 37847280 rs12075954
chr1 37852010 37852011 kgp15530729
chr1 37853333 37853334 rs1569661
chr1 37853859 37853860 kgp5109733
chr1 37854439 37854440 kgp277866
chr1 37854875 37854876 kgp8231037
chr1 37855833 37855834 rs16824043
chr1 37855959 37855960 rs11264034
chr1 37856459 37856460 kgp7835311
chr1 37857807 37857808 kgp1113180
chr1 37857844 37857845 kgp25297497
chr1 37859064 37859065 kgp5564482
chr1 37859875 37859876 rs2745487
chr1 37861045 37861046 rs2745486
chr1 37861303 37861304 rs2811615
chr1 37861475 37861476 rs2745485
chr1 37861679 37861680 kgp4882363
chr1 37862838 37862839 kgp2447694
chr1 37864910 37864911 rs876465
chr1 37865130 37865131 rs876466
chr1 37865814 37865815 kgp4077642
chr1 37865953 37865954 rs875361
chr1 37866342 37866343 rs2745481
chr1 37866642 37866643 rs2745480
chr1 37867049 37867050 rs10908347
chr1 37868398 37868399 kgp6343883
chr1 37868482 37868483 kgp8510800
chr1 37871984 37871985 kgp2202567
chr1 37872056 37872057 kgp8076217
chr1 37872069 37872070 kgp2307116
chr1 37874018 37874019 kgp15199383
chr1 37875165 37875166 kgp15423920
chr1 37876659 37876660 kgp10237506
chr1 37876752 37876753 kgp15549150
chr1 37878609 37878610 rs10908348
chr1 37880751 37880752 rs2811626
chr1 37881320 37881321 kgp11546611
chr1 37882113 37882114 rs2811630
chr1 37882337 37882338 kgp3357654
chr1 37886222 37886223 kgp4436981
chr1 37887675 37887676 rs2745492
chr1 37889171 37889172 rs4428850
chr1 37892153 37892154 rs12734239
chr1 37892549 37892550 rs4653291
chr1 37892623 37892624 rs11264045
chr1 37894093 37894094 kgp401890
chr1 37897140 37897141 kgp15171897
chr1 37897736 37897737 rs10752596
chr1 37900414 37900415 kgp7376463
chr1 37900696 37900697 kgp4617565
chr1 37902330 37902331 rs10908350
chr1 37902555 37902556 kgp10377985
chr1 37907432 37907433 rs6685425
chr1 37909487 37909488 rs10493078
chr1 37912023 37912024 kgp11056450
chr1 37912388 37912389 rs11264055
chr1 37913282 37913283 rs2484556
chr1 37913356 37913357 kgp6719272
chr1 37914556 37914557 rs3105708
chr1 37914916 37914917 kgp9449483
chr1 37918093 37918094 kgp3928054
chr1 37918319 37918320 rs1395720
chr1 37918484 37918485 kgp3988853
chr1 37921002 37921003 kgp15576867
chr1 37921065 37921066 kgp4708133
chr1 37922608 37922609 rs2811617
chr1 37922858 37922859 rs2660569
chr1 37923161 37923162 kgp8619815
chr1 37927638 37927639 rs2811639
chr1 37930443 37930444 kgp15609684
chr1 37930628 37930629 rs2783724
chr1 37930916 37930917 kgp6267497
chr1 37931751 37931752 rs2245873
chr1 37931785 37931786 rs2245872
chr1 37931877 37931878 rs2245867
chr1 37932565 37932566 kgp8765998
chr1 37938070 37938071 kgp15237212
chr1 37939093 37939094 rs6681785
chr1 37939172 37939173 rs2492301
chr1 37941952 37941953 rs1395718
chr1 37944505 37944506 kgp6711793
chr1 37947610 37947611 kgp15445963
chr1 37951753 37951754 rs215206
chr1 37957375 37957376 rs6700586
chr1 37958731 37958732 kgp15654198
chr1 37959449 37959450 kgp11519375
chr1 37963540 37963541 kgp10406930
chr1 37966819 37966820 rs2492302
chr1 37967773 37967774 rs215864
chr1 37971211 37971212 rs4653295
chr1 37975311 37975312 rs2036637
chr1 37977571 37977572 rs11264063
chr1 37977770 37977771 kgp8790788
chr1 37981202 37981203 kgp5647462
chr1 37982874 37982875 rs4652957
chr1 37991457 37991458 rs11264067
chr1 37993298 37993299 kgp15791756
chr1 37996749 37996750 rs7545493
chr1 38000184 38000185 rs7515306
chr1 38006358 38006359 kgp9720554
chr1 38007568 38007569 kgp7131178
chr1 38007769 38007770 rs4652958
chr1 38009277 38009278 rs215197
chr1 38017389 38017390 rs6426023
chr1 38022451 38022452 rs2273014
chr1 38023315 38023316 rs11540746
chr1 38024053 38024054 rs4653300
chr1 38028373 38028374 rs4653301
chr1 38030695 38030696 rs6619
chr1 38033046 38033047 rs2076519
chr1 38035285 38035286 rs10908355
chr1 38038387 38038388 kgp5726788
chr1 38041700 38041701 rs4652960
chr1 38047807 38047808 kgp15751604
chr1 38049372 38049373 rs3753372
chr1 38051584 38051585 rs7535432
chr1 38052060 38052061 kgp10823262
chr1 38052444 38052445 rs2294875
chr1 38057865 38057866 rs4653305
chr1 38058992 38058993 kgp1601419
chr1 38061571 38061572 kgp723906
chr1 38063546 38063547 kgp15632593
chr1 38066588 38066589 kgp705303
chr1 38075239 38075240 kgp15626137
chr1 38077066 38077067 kgp12159981
chr1 38077419 38077420 P2_M_061510_1_314_M
chr1 38077558 38077559 kgp15172001
chr1 38078299 38078300 rs4652964
chr1 38081621 38081622 kgp15720288
chr1 38082121 38082122 kgp4730924
chr1 38082122 38082123 kgp12081338
chr1 38086577 38086578 rs12023270
chr1 38089113 38089114 rs12144790
chr1 38090322 38090323 kgp1790072
chr1 38091963 38091964 kgp2347393
chr1 38092722 38092723 rs4074961
chr1 38094287 38094288 kgp15531172
chr1 38095035 38095036 kgp5672162
chr1 38097429 38097430 kgp4129739
chr1 38097789 38097790 rs4233214
chr1 38098035 38098036 rs4233215
chr1 38098315 38098316 kgp5409995
chr1 38100993 38100994 kgp6039940
chr1 38101070 38101071 kgp6256300
chr1 38102141 38102142 rs7520673
chr1 38104175 38104176 kgp8645914
chr1 38104339 38104340 rs4653309
chr1 38104455 38104456 kgp5300366
chr1 38108011 38108012 kgp6880474
chr1 38108675 38108676 kgp4768759
chr1 38109156 38109157 rs4653311
chr1 38109640 38109641 kgp15317451
chr1 38109751 38109752 rs7552071
chr1 38110906 38110907 kgp15171659
chr1 38111705 38111706 rs4653312
chr1 38116065 38116066 kgp3909506
chr1 38116579 38116580 kgp6477513
chr1 38116723 38116724 rs12742985
chr1 38117561 38117562 rs4653314
chr1 38120003 38120004 kgp1250949
chr1 38121933 38121934 rs10908366
chr1 38125757 38125758 rs11578786
chr1 38127153 38127154 rs6687329
chr1 38129337 38129338 kgp10451960
chr1 38131268 38131269 kgp6989286
chr1 38131932 38131933 kgp7824840
chr1 38134605 38134606 rs10908367
chr1 38135686 38135687 kgp5212537
chr1 38138078 38138079 kgp7380992
chr1 38140508 38140509 kgp15519751
chr1 38143687 38143688 kgp8853776
chr1 38144315 38144316 kgp15236254
chr1 38145044 38145045 kgp1662797
chr1 38145662 38145663 kgp7548219
chr1 38147165 38147166 rs510208
chr1 38148122 38148123 kgp10858927
chr1 38148123 38148124 rs9426059
chr1 38148764 38148765 kgp12034651
chr1 38148784 38148785 kgp25142561
chr1 38148873 38148874 kgp15653553
chr1 38149192 38149193 rs686083
chr1 38149846 38149847 rs591567
chr1 38151704 38151705 rs525379
chr1 38155264 38155265 kgp4832984
chr1 38155318 38155319 kgp15121424
chr1 38156426 38156427 rs678511
chr1 38156901 38156902 rs3762352
chr1 38158210 38158211 kgp9372606
chr1 38158257 38158258 GA000618
chr1 38161693 38161694 rs615530
chr1 38162706 38162707 rs768659
chr1 38166021 38166022 rs513826
chr1 38166239 38166240 kgp15872508
chr1 38168051 38168052 kgp15297025
chr1 38169577 38169578 rs3790623
chr1 38169997 38169998 kgp656605
chr1 38170706 38170707 kgp7331050
chr1 38170809 38170810 kgp15553909
chr1 38172206 38172207 kgp15300671
chr1 38173596 38173597 rs531454
chr1 38174184 38174185 rs557897
chr1 38174365 38174366 kgp7404662
chr1 38175334 38175335 kgp15415417
chr1 38177229 38177230 kgp15895720
chr1 38177481 38177482 rs11264091
chr1 38181502 38181503 kgp10549293
chr1 38181548 38181549 kgp15875682
chr1 38181842 38181843 kgp15483553
chr1 38182959 38182960 kgp162543
chr1 38183205 38183206 kgp15541313
chr1 38184880 38184881 rs7533921
chr1 38185168 38185169 kgp15776566
chr1 38186188 38186189 rs6671088
chr1 38188194 38188195 rs6426030
chr1 38188221 38188222 kgp3786872
chr1 38188840 38188841 rs12121777
chr1 38189141 38189142 rs1010805
chr1 38192197 38192198 kgp4735208
chr1 38195790 38195791 rs11803367
chr1 38196025 38196026 rs10908376
chr1 38196840 38196841 kgp2291668
chr1 38197628 38197629 rs12127877
chr1 38197863 38197864 kgp6715997
chr1 38198104 38198105 rs11582498
chr1 38199541 38199542 rs7549842
chr1 38199715 38199716 rs659573
chr1 38201370 38201371 rs631432
chr1 38206796 38206797 rs663428
chr1 38207041 38207042 kgp11306937
chr1 38207399 38207400 kgp15766596
chr1 38207562 38207563 rs649593
chr1 38207596 38207597 kgp766154
chr1 38207824 38207825 rs483201
chr1 38207999 38208000 kgp2489417
chr1 38208173 38208174 kgp7979755
chr1 38208248 38208249 P1_M_061510_1_139_P
chr1 38209232 38209233 kgp612957
chr1 38214518 38214519 kgp15357943
chr1 38218145 38218146 kgp5768122
chr1 38220273 38220274 kgp15713011
chr1 38221488 38221489 kgp10175257
chr1 38222198 38222199 kgp8186617
chr1 38222804 38222805 rs508992
chr1 38223093 38223094 kgp3409844
chr1 38223165 38223166 kgp8413302
chr1 38223289 38223290 kgp8884122
chr1 38224634 38224635 rs565645
chr1 38224861 38224862 kgp15469277
chr1 38226078 38226079 kgp11969530
chr1 38226975 38226976 kgp15512702
chr1 38228215 38228216 kgp3277974
chr1 38229054 38229055 kgp4040801
chr1 38229629 38229630 kgp15920365
chr1 38231068 38231069 rs10157024
chr1 38232263 38232264 kgp3810331
chr1 38233979 38233980 kgp15890974
chr1 38236392 38236393 kgp10174005
chr1 38243688 38243689 kgp848641
chr1 38243784 38243785 rs489408
chr1 38247737 38247738 rs4308943
chr1 38251315 38251316 kgp10821695
chr1 38252635 38252636 kgp8774359
chr1 38254610 38254611 rs664939
chr1 38255022 38255023 rs547841
chr1 38256165 38256166 rs579689
chr1 38260502 38260503 rs2306627
chr1 38264818 38264819 rs530225
chr1 38266229 38266230 kgp15899141
chr1 38268396 38268397 rs3845498
chr1 38268917 38268918 kgp9416164
chr1 38270561 38270562 rs28599758
chr1 38271494 38271495 rs3795494
chr1 38275801 38275802 rs473279
chr1 38276996 38276997 kgp10308034
chr1 38278578 38278579 kgp2371522
chr1 38279986 38279987 kgp1526400
chr1 38285892 38285893 rs4653329
chr1 38289382 38289383 kgp11222053
chr1 38289382 38289383 rs12751325
chr1 38291339 38291340 kgp15425971
chr1 38293991 38293992 kgp2923861
chr1 38296120 38296121 rs9660547
chr1 38296718 38296719 rs28583821
chr1 38301475 38301476 rs3762359
chr1 38302617 38302618 kgp4537224
chr1 38309321 38309322 rs12745294
chr1 38315292 38315293 kgp15296567
chr1 38318024 38318025 rs9725913
chr1 38318618 38318619 kgp10125801
chr1 38318928 38318929 rs12743834
chr1 38327981 38327982 kgp91508
chr1 38334317 38334318 kgp1307266
chr1 38338794 38338795 rs11488569
chr1 38340962 38340963 rs3748804
chr1 38341517 38341518 rs12752414
chr1 38345020 38345021 kgp10663881
chr1 38345895 38345896 rs2306427
chr1 38347416 38347417 rs12742756
chr1 38349399 38349400 rs12728438
chr1 38349605 38349606 rs9329570
chr1 38355102 38355103 kgp1196448
chr1 38360616 38360617 kgp15499356
chr1 38360690 38360691 kgp10893997
chr1 38364088 38364089 rs9728268
chr1 38364395 38364396 rs36084352
chr1 38366906 38366907 rs28739509
chr1 38367329 38367330 kgp3584534
chr1 38367403 38367404 rs28469609
chr1 38379378 38379379 rs9727120
chr1 38380284 38380285 rs12733578
chr1 38382610 38382611 rs28678708
chr1 38388707 38388708 rs12723117
chr1 38388819 38388820 rs28495286
chr1 38389201 38389202 rs12746544
chr1 38390136 38390137 kgp15761316
chr1 38391638 38391639 kgp15221971
chr1 38395946 38395947 rs16824514
chr1 38397340 38397341 rs34655914
chr1 38398587 38398588 rs17465420
chr1 38398693 38398694 rs28477803
chr1 38400557 38400558 rs28493395
chr1 38401932 38401933 rs12739026
chr1 38407013 38407014 rs28435150
chr1 38408163 38408164 rs2170169
chr1 38409111 38409112 kgp12037416
chr1 38409615 38409616 kgp15758590
chr1 38411349 38411350 rs11485595
chr1 38411443 38411444 kgp15437584
chr1 38411526 38411527 kgp15841736
chr1 38413726 38413727 kgp15895508
chr1 38414104 38414105 kgp15355633
chr1 38415064 38415065 kgp15138539
chr1 38415314 38415315 rs16824518
chr1 38415506 38415507 rs17531077
chr1 38422108 38422109 kgp15822401
chr1 38423321 38423322 kgp15306209
chr1 38431553 38431554 kgp2704770
chr1 38434305 38434306 kgp6488102
chr1 38442351 38442352 kgp15404963
chr1 38444748 38444749 kgp3984193
chr1 38445213 38445214 kgp15847433
chr1 38447393 38447394 kgp15558227
chr1 38447614 38447615 rs7533079
chr1 38447724 38447725 kgp11589082
chr1 38449909 38449910 rs11210870
chr1 38452058 38452059 rs7528185
chr1 38452580 38452581 rs12138115
chr1 38453575 38453576 rs10890285
chr1 38455318 38455319 kgp6527348
chr1 38456105 38456106 rs4072980
chr1 38457847 38457848 kgp10127572
chr1 38457956 38457957 kgp15478679
chr1 38461412 38461413 rs12410494
chr1 38463503 38463504 rs7366048
chr1 38465314 38465315 rs4634868
chr1 38466014 38466015 kgp1115235
chr1 38466696 38466697 kgp8969055
chr1 38467313 38467314 kgp2134319
chr1 38469499 38469500 rs6600436
chr1 38472099 38472100 kgp3110777
chr1 38472515 38472516 kgp7511596
chr1 38476230 38476231 rs12049327
chr1 38476518 38476519 rs11211263
chr1 38477401 38477402 kgp15133930
chr1 38479745 38479746 kgp15476312
chr1 38480104 38480105 rs6688755
chr1 38480705 38480706 kgp6379231
chr1 38482355 38482356 rs11211383
chr1 38487121 38487122 kgp15372180
chr1 38488169 38488170 rs35867479
chr1 38490002 38490003 kgp15583457
chr1 38491264 38491265 rs12408171
chr1 38499642 38499643 rs12743979
chr1 38501186 38501187 rs1037976
chr1 38506724 38506725 kgp4082372
chr1 38508794 38508795 rs12095900
chr1 38514452 38514453 rs7553786
chr1 38514644 38514645 kgp11451513
chr1 38517346 38517347 kgp11792689
chr1 38517980 38517981 rs11205722
chr1 38518519 38518520 kgp12138769
chr1 38520176 38520177 kgp8868789
chr1 38522220 38522221 rs6685007
chr1 38525032 38525033 rs6676868
chr1 38526009 38526010 kgp6873832
chr1 38526735 38526736 kgp15571783
chr1 38527074 38527075 kgp9831271
chr1 38527330 38527331 rs12723955
chr1 38529499 38529500 rs11205858
chr1 38530114 38530115 kgp15345162
chr1 38531744 38531745 rs12750006
chr1 38533000 38533001 rs12733163
chr1 38533864 38533865 kgp5235894
chr1 38534522 38534523 kgp3142247
chr1 38536141 38536142 kgp152976
chr1 38538040 38538041 kgp5824351
chr1 38539917 38539918 kgp8571710
chr1 38539960 38539961 rs560654
chr1 38541255 38541256 rs12566302
chr1 38541427 38541428 rs12074522
chr1 38542919 38542920 kgp15170699
chr1 38544811 38544812 kgp5512289
chr1 38547253 38547254 rs550582
chr1 38547296 38547297 rs477882
chr1 38550104 38550105 rs571881
chr1 38553720 38553721 rs12077698
chr1 38554878 38554879 kgp12573997
chr1 38556982 38556983 kgp10484771
chr1 38559048 38559049 rs486563
chr1 38559351 38559352 rs1108182
chr1 38559393 38559394 kgp6025968
chr1 38559508 38559509 kgp10725143
chr1 38559532 38559533 rs544700
chr1 38560275 38560276 kgp11025725
chr1 38560967 38560968 rs523864
chr1 38563922 38563923 rs578107
chr1 38565548 38565549 kgp1487538
chr1 38567362 38567363 kgp2106306
chr1 38568327 38568328 rs11206585
chr1 38569022 38569023 kgp10408737
chr1 38569937 38569938 kgp15407464
chr1 38570852 38570853 rs2615811
chr1 38575605 38575606 rs2169570
chr1 38576838 38576839 kgp7616800
chr1 38577396 38577397 kgp9062870
chr1 38577966 38577967 kgp3760876
chr1 38578691 38578692 kgp3331791
chr1 38578756 38578757 kgp22784092
chr1 38583828 38583829 rs568476
chr1 38587170 38587171 kgp4964424
chr1 38589862 38589863 kgp3769551
chr1 38589868 38589869 kgp6639534
chr1 38590441 38590442 rs7533892
chr1 38590812 38590813 kgp2829774
chr1 38591114 38591115 rs12404747
chr1 38593020 38593021 kgp5123336
chr1 38593053 38593054 rs11804660
chr1 38593253 38593254 kgp11104054
chr1 38594400 38594401 rs2376922
chr1 38595863 38595864 rs6662282
chr1 38596209 38596210 rs6665139
chr1 38596271 38596272 kgp9917061
chr1 38596302 38596303 kgp4976584
chr1 38597821 38597822 kgp7810462
chr1 38598585 38598586 kgp8627171
chr1 38600311 38600312 kgp156174
chr1 38601479 38601480 rs6600309
chr1 38601616 38601617 kgp7634536
chr1 38602072 38602073 kgp11335210
chr1 38602152 38602153 kgp3073534
chr1 38603705 38603706 kgp1009810
chr1 38604086 38604087 kgp183045
chr1 38605308 38605309 kgp12106026
chr1 38606442 38606443 kgp4773426
chr1 38606771 38606772 kgp15883149
chr1 38608812 38608813 kgp9734753
chr1 38609324 38609325 rs4593783
chr1 38609713 38609714 kgp1119155
chr1 38616685 38616686 kgp15589071
chr1 38616870 38616871 rs883220
chr1 38618819 38618820 kgp2587279
chr1 38619140 38619141 kgp5381500
chr1 38619542 38619543 kgp9108174
chr1 38623284 38623285 rs12083795
chr1 38624115 38624116 kgp9546569
chr1 38624128 38624129 kgp1678619
chr1 38628127 38628128 rs1381845
chr1 38629148 38629149 kgp15315151
chr1 38630588 38630589 rs10889251
chr1 38630861 38630862 rs6693777
chr1 38632110 38632111 rs16824664
chr1 38633454 38633455 kgp1298481
chr1 38636295 38636296 rs10889314
chr1 38636711 38636712 rs12138920
chr1 38637697 38637698 kgp2924358
chr1 38637931 38637932 kgp12020524
chr1 38639207 38639208 rs7544568
chr1 38640339 38640340 kgp381932
chr1 38640417 38640418 kgp15355402
chr1 38640564 38640565 rs6656185
chr1 38644358 38644359 rs6600333
chr1 38644741 38644742 kgp10348462
chr1 38645707 38645708 rs898982
chr1 38646615 38646616 kgp3233985
chr1 38646834 38646835 kgp15663387
chr1 38649310 38649311 rs10789143
chr1 38650056 38650057 kgp9081208
chr1 38650916 38650917 rs17534243
chr1 38651443 38651444 rs6666216
chr1 38651607 38651608 rs10889449
chr1 38654341 38654342 kgp15697524
chr1 38654527 38654528 kgp7803177
chr1 38656715 38656716 rs11208403
chr1 38657550 38657551 rs748229
chr1 38657883 38657884 rs1564119
chr1 38657991 38657992 kgp2208057
chr1 38659742 38659743 rs7543360
chr1 38660592 38660593 rs1993804
chr1 38660922 38660923 kgp10682481
chr1 38661360 38661361 kgp15540061
chr1 38662018 38662019 rs1975913
chr1 38664432 38664433 rs1841796
chr1 38664526 38664527 rs7537802
chr1 38666913 38666914 rs898979
chr1 38667099 38667100 rs4970574
chr1 38667703 38667704 rs898978
chr1 38668092 38668093 rs898977
chr1 38668740 38668741 kgp7901055
chr1 38670258 38670259 kgp15149368
chr1 38671405 38671406 rs6659413
chr1 38671696 38671697 kgp2089468
chr1 38672208 38672209 rs12075354
chr1 38672425 38672426 kgp12006549
chr1 38673242 38673243 rs6687006
chr1 38674869 38674870 rs11208800
chr1 38676953 38676954 kgp15433143
chr1 38679380 38679381 kgp15547753
chr1 38680371 38680372 rs7517575
chr1 38681025 38681026 rs6683126
chr1 38681833 38681834 kgp12158497
chr1 38682206 38682207 rs7537377
chr1 38683865 38683866 kgp7463339
chr1 38683955 38683956 kgp10152586
chr1 38685316 38685317 rs6600353
chr1 38685556 38685557 kgp1433152
chr1 38686907 38686908 rs6675079
chr1 38687059 38687060 rs6685558
chr1 38689472 38689473 kgp15189075
chr1 38691794 38691795 kgp15647780
chr1 38694394 38694395 rs1807832
chr1 38695701 38695702 rs16824807
chr1 38697701 38697702 rs12409212
chr1 38702855 38702856 kgp12123668
chr1 38705914 38705915 rs872595
chr1 38708440 38708441 kgp6973166
chr1 38708606 38708607 kgp2877245
chr1 38710833 38710834 kgp34803
chr1 38711007 38711008 kgp6896685
chr1 38712167 38712168 kgp15372741
chr1 38712466 38712467 kgp6106369
chr1 38713478 38713479 kgp1391661
chr1 38715251 38715252 rs6702480
chr1 38715352 38715353 rs6600367
chr1 38718347 38718348 kgp2503855
chr1 38718366 38718367 kgp1650479
chr1 38718749 38718750 kgp7082119
chr1 38719084 38719085 kgp15719670
chr1 38719639 38719640 kgp10585623
chr1 38719918 38719919 rs928158
chr1 38721478 38721479 rs12732447
chr1 38721662 38721663 rs11802770
chr1 38721777 38721778 kgp15420506
chr1 38726434 38726435 rs12022969
chr1 38728173 38728174 kgp15792346
chr1 38729067 38729068 kgp7977859
chr1 38729506 38729507 rs12031152
chr1 38729914 38729915 kgp9654971
chr1 38730270 38730271 kgp3566019
chr1 38730540 38730541 kgp6013294
chr1 38731241 38731242 kgp2803976
chr1 38731438 38731439 kgp5955246
chr1 38731504 38731505 kgp7350851
chr1 38731621 38731622 rs12028799
chr1 38731930 38731931 kgp11939656
chr1 38732658 38732659 rs2773171
chr1 38733787 38733788 rs2480697
chr1 38734685 38734686 kgp3257178
chr1 38734767 38734768 rs10789332
chr1 38735750 38735751 kgp9536957
chr1 38736064 38736065 kgp9271000
chr1 38736873 38736874 rs6698091
chr1 38737004 38737005 kgp3409122
chr1 38737020 38737021 kgp6421997
chr1 38737439 38737440 kgp5163594
chr1 38737440 38737441 kgp849732
chr1 38737592 38737593 kgp10337579
chr1 38738104 38738105 rs12075194
chr1 38738213 38738214 rs12075234
chr1 38738345 38738346 kgp15247158
chr1 38738689 38738690 rs6701799
chr1 38738915 38738916 kgp11590638
chr1 38739548 38739549 kgp4112552
chr1 38739841 38739842 kgp6334673
chr1 38741268 38741269 kgp938436
chr1 38741320 38741321 kgp15606480
chr1 38741501 38741502 kgp15710867
chr1 38742928 38742929 rs11210089
chr1 38743749 38743750 kgp8821956
chr1 38744797 38744798 kgp1163065
chr1 38745264 38745265 kgp6385437
chr1 38746328 38746329 kgp15741793
chr1 38748652 38748653 kgp2808351
chr1 38749133 38749134 rs16824833
chr1 38749490 38749491 kgp11767507
chr1 38750041 38750042 rs12565767
chr1 38750227 38750228 rs6600376
chr1 38752475 38752476 rs1329967
chr1 38752490 38752491 rs11586720
chr1 38753013 38753014 rs2637867
chr1 38756520 38756521 kgp1315303
chr1 38757667 38757668 kgp6938979
chr1 38762380 38762381 kgp9011963
chr1 38763941 38763942 rs12083721
chr1 38764345 38764346 rs12091117
chr1 38765782 38765783 rs1023098
chr1 38767134 38767135 kgp15512588
chr1 38767307 38767308 kgp10282718
chr1 38767799 38767800 kgp15381186
chr1 38768560 38768561 rs1034091
chr1 38769076 38769077 rs1778040
chr1 38769737 38769738 kgp15752832
chr1 38772342 38772343 rs11210514
chr1 38772732 38772733 kgp15848800
chr1 38774723 38774724 kgp15859108
chr1 38774881 38774882 rs1778037
chr1 38775584 38775585 kgp4115502
chr1 38776161 38776162 kgp15546084
chr1 38776413 38776414 kgp15392476
chr1 38781999 38782000 kgp813109
chr1 38782256 38782257 kgp6754401
chr1 38785640 38785641 kgp15593608
chr1 38785929 38785930 kgp10974469
chr1 38789948 38789949 kgp3795635
chr1 38790553 38790554 rs16824890
chr1 38790637 38790638 rs1778041
chr1 38791900 38791901 rs869720
chr1 38791930 38791931 rs913864
chr1 38791967 38791968 rs913863
chr1 38792711 38792712 rs1778044
chr1 38793010 38793011 kgp6593786
chr1 38795251 38795252 kgp6786758
chr1 38795342 38795343 kgp1161404
chr1 38795470 38795471 kgp4141915
chr1 38796919 38796920 rs2637848
chr1 38798113 38798114 kgp8238332
chr1 38798558 38798559 rs7538179
chr1 38799190 38799191 rs2637846
chr1 38799282 38799283 rs10890173
chr1 38801055 38801056 rs10890174
chr1 38801127 38801128 rs2637878
chr1 38801277 38801278 rs12073718
chr1 38805928 38805929 rs11210569
chr1 38806629 38806630 rs6679637
chr1 38807593 38807594 kgp2809164
chr1 38808184 38808185 kgp3112077
chr1 38809519 38809520 rs2798795
chr1 38809795 38809796 kgp6028222
chr1 38810290 38810291 kgp10567695
chr1 38814354 38814355 rs2637876
chr1 38822237 38822238 kgp4908042
chr1 38822367 38822368 rs2840559
chr1 38822491 38822492 kgp9906628
chr1 38829064 38829065 rs11807564
chr1 38829223 38829224 rs2040073
chr1 38831947 38831948 kgp8450947
chr1 38832073 38832074 kgp15775131
chr1 38834090 38834091 kgp15528877
chr1 38834753 38834754 kgp2618607
chr1 38835476 38835477 rs12726098
chr1 38836185 38836186 rs2798798
chr1 38836258 38836259 kgp11869902
chr1 38836630 38836631 rs16825000
chr1 38843015 38843016 rs4278342
chr1 38843278 38843279 kgp15508188
chr1 38844027 38844028 kgp3790504
chr1 38844956 38844957 kgp5328855
chr1 38845390 38845391 rs17537940
chr1 38846055 38846056 kgp8328831
chr1 38847676 38847677 kgp3791032
chr1 38848995 38848996 rs11210654
chr1 38849804 38849805 kgp7672795
chr1 38850338 38850339 rs4266846
chr1 38851672 38851673 rs6678679
chr1 38852349 38852350 rs6684731
chr1 38853023 38853024 rs7521522
chr1 38858427 38858428 rs12061862
chr1 38858539 38858540 rs12740005
chr1 38859260 38859261 kgp15437053
chr1 38860204 38860205 kgp7868824
chr1 38861637 38861638 kgp15382739
chr1 38861786 38861787 kgp2308373
chr1 38861995 38861996 rs4970589
chr1 38865328 38865329 rs10890207
chr1 38865600 38865601 rs6690257
chr1 38868385 38868386 kgp15327418
chr1 38875445 38875446 kgp15721656
chr1 38875990 38875991 kgp15140516
chr1 38876634 38876635 rs12132779
chr1 38879347 38879348 kgp10634760
chr1 38884040 38884041 kgp15545461
chr1 38884528 38884529 kgp11610940
chr1 38884746 38884747 kgp11639050
chr1 38885122 38885123 kgp7854236
chr1 38886698 38886699 kgp11177980
chr1 38888062 38888063 kgp11882326
chr1 38888095 38888096 kgp3867818
chr1 38888748 38888749 rs7540859
chr1 38890597 38890598 rs10890222
chr1 38890658 38890659 rs10890223
chr1 38890786 38890787 kgp763480
chr1 38898498 38898499 rs6686503
chr1 38899735 38899736 rs11586251
chr1 38900642 38900643 rs7530233
chr1 38900679 38900680 rs4970591
chr1 38900824 38900825 kgp15631529
chr1 38904930 38904931 rs11586142
chr1 38905687 38905688 rs12240055
chr1 38906636 38906637 rs12567295
chr1 38908460 38908461 rs2256357
chr1 38909595 38909596 kgp9150615
chr1 38910847 38910848 rs1932362
chr1 38911573 38911574 kgp8239796
chr1 38914648 38914649 kgp162842
chr1 38915250 38915251 rs1006812
chr1 38916975 38916976 rs11210795
chr1 38917809 38917810 rs882000
chr1 38919422 38919423 rs2252153
chr1 38920528 38920529 kgp11991247
chr1 38920888 38920889 rs16825062
chr1 38921133 38921134 kgp15526062
chr1 38922052 38922053 rs2251803
chr1 38925353 38925354 kgp10264217
chr1 38926519 38926520 rs2248569
chr1 38927080 38927081 kgp1874069
chr1 38927184 38927185 kgp11179558
chr1 38928381 38928382 kgp12324673
chr1 38928491 38928492 rs2248323
chr1 38929413 38929414 kgp15620946
chr1 38929863 38929864 rs2494441
chr1 38930510 38930511 kgp7891665
chr1 38931260 38931261 rs2247973
chr1 38931491 38931492 rs2247965
chr1 38932404 38932405 rs12564999
chr1 38932417 38932418 kgp7357913
chr1 38933191 38933192 kgp5803686
chr1 38933670 38933671 kgp15259434
chr1 38934870 38934871 rs6671626
chr1 38935184 38935185 kgp12560434
chr1 38936929 38936930 kgp12318319
chr1 38936976 38936977 rs1329817
chr1 38937233 38937234 kgp8088629
chr1 38937843 38937844 kgp15328571
chr1 38939281 38939282 kgp4407689
chr1 38940069 38940070 kgp10181431
chr1 38940463 38940464 rs2244275
chr1 38941103 38941104 kgp6928435
chr1 38941781 38941782 kgp3855635
chr1 38942403 38942404 kgp7240883
chr1 38943368 38943369 kgp1620479
chr1 38945927 38945928 kgp8921968
chr1 38946969 38946970 kgp15833578
chr1 38947138 38947139 rs2254600
chr1 38947393 38947394 kgp3645166
chr1 38948045 38948046 kgp7748685
chr1 38948268 38948269 kgp8542154
chr1 38949253 38949254 kgp10381456
chr1 38949265 38949266 kgp7270056
chr1 38949794 38949795 kgp5401663
chr1 38952167 38952168 kgp7393871
chr1 38954124 38954125 rs2992434
chr1 38957404 38957405 rs6665298
chr1 38957462 38957463 rs3011205
chr1 38958223 38958224 kgp6765334
chr1 38960642 38960643 kgp15169349
chr1 38961036 38961037 kgp11662287
chr1 38962134 38962135 rs1932364
chr1 38967982 38967983 rs3011203
chr1 38971029 38971030 kgp15683345
chr1 38973700 38973701 kgp15694421
chr1 38974415 38974416 kgp15442054
chr1 38975700 38975701 kgp10283843
chr1 38979544 38979545 kgp15684826
chr1 38984338 38984339 rs2184611
chr1 38989192 38989193 rs12062702
chr1 38989774 38989775 kgp4927488
chr1 38990535 38990536 kgp4058134
chr1 38992738 38992739 kgp15836966
chr1 38994021 38994022 kgp12564260
chr1 38994114 38994115 rs11590421
chr1 38997879 38997880 kgp15136705
chr1 38998317 38998318 kgp7415507
chr1 38998838 38998839 rs4970551
chr1 39000576 39000577 kgp15898267
chr1 39002740 39002741 kgp15691762
chr1 39007985 39007986 kgp15338887
chr1 39008662 39008663 rs2992438
chr1 39009995 39009996 kgp10854223
chr1 39010369 39010370 kgp15427902
chr1 39010827 39010828 rs2992439
chr1 39011917 39011918 rs11210966
chr1 39014238 39014239 kgp5199405
chr1 39021690 39021691 kgp1287325
chr1 39022810 39022811 kgp15340909
chr1 39026318 39026319 kgp15319439
chr1 39029774 39029775 rs10890297
chr1 39030081 39030082 rs4568792
chr1 39032083 39032084 kgp6694116
chr1 39033921 39033922 rs4469689
chr1 39036467 39036468 rs12567715
chr1 39039168 39039169 rs16825217
chr1 39039372 39039373 rs17540712
chr1 39040775 39040776 kgp3331913
chr1 39041607 39041608 kgp1172635
chr1 39041666 39041667 rs4970603
chr1 39042720 39042721 kgp9730234
chr1 39043185 39043186 kgp4902182
chr1 39044131 39044132 kgp15791973
chr1 39046129 39046130 kgp9140140
chr1 39047118 39047119 rs4970605
chr1 39047297 39047298 kgp7523764
chr1 39050785 39050786 rs1001450
chr1 39051319 39051320 kgp9881920
chr1 39054556 39054557 rs2985755
chr1 39056137 39056138 kgp1991988
chr1 39057168 39057169 kgp22764283
chr1 39059990 39059991 kgp3554076
chr1 39060494 39060495 rs12026014
chr1 39060515 39060516 kgp3901882
chr1 39062354 39062355 kgp15128134
chr1 39064024 39064025 kgp15350211
chr1 39064279 39064280 kgp2949159
chr1 39065973 39065974 rs2985763
chr1 39066441 39066442 kgp12044694
chr1 39067105 39067106 kgp11792947
chr1 39067474 39067475 rs2985764
chr1 39069365 39069366 rs10789451
chr1 39070357 39070358 kgp1614296
chr1 39070540 39070541 kgp11572681
chr1 39071140 39071141 kgp7590555
chr1 39071271 39071272 rs2985774
chr1 39072312 39072313 kgp2580481
chr1 39072438 39072439 kgp172580
chr1 39072930 39072931 kgp15535320
chr1 39074227 39074228 kgp9038214
chr1 39075167 39075168 kgp1857528
chr1 39076693 39076694 kgp10513885
chr1 39076776 39076777 kgp4643488
chr1 39076844 39076845 kgp10152377
chr1 39076854 39076855 rs1925379
chr1 39077099 39077100 rs1925382
chr1 39078788 39078789 rs3011196
chr1 39079045 39079046 kgp5887347
chr1 39079149 39079150 rs3011199
chr1 39079547 39079548 kgp8808813
chr1 39081828 39081829 rs4970606
chr1 39084836 39084837 kgp15318205
chr1 39085154 39085155 kgp11720819
chr1 39085235 39085236 rs3011201
chr1 39085296 39085297 kgp8844924
chr1 39087603 39087604 rs12037910
chr1 39090094 39090095 kgp5101977
chr1 39092055 39092056 rs7548027
chr1 39092448 39092449 rs4970609
chr1 39092490 39092491 rs4970610
chr1 39092534 39092535 rs661419
chr1 39102200 39102201 kgp8272257
chr1 39103412 39103413 kgp2044885
chr1 39103564 39103565 kgp4890995
chr1 39104296 39104297 kgp1989506
chr1 39106729 39106730 kgp8417310
chr1 39107667 39107668 rs593513
chr1 39107996 39107997 rs594856
chr1 39109448 39109449 kgp4653928
chr1 39111079 39111080 kgp1112037
chr1 39115476 39115477 kgp1702951
chr1 39117366 39117367 kgp3124944
chr1 39119082 39119083 rs10082063
chr1 39120657 39120658 rs716197
chr1 39122296 39122297 kgp874509
chr1 39122501 39122502 kgp4239399
chr1 39122885 39122886 kgp4879668
chr1 39123602 39123603 rs724321
chr1 39125324 39125325 kgp11659300
chr1 39125972 39125973 rs4079876
chr1 39126342 39126343 kgp10659923
chr1 39126937 39126938 rs730219
chr1 39127470 39127471 rs1971467
chr1 39128600 39128601 rs4111953
chr1 39129294 39129295 rs6687438
chr1 39133298 39133299 rs6665540
chr1 39133416 39133417 kgp3569199
chr1 39134641 39134642 rs6600435
chr1 39134879 39134880 rs6687034
chr1 39134933 39134934 rs12120375
chr1 39135187 39135188 kgp4045246
chr1 39135747 39135748 rs4970614
chr1 39137071 39137072 rs4970615
chr1 39137128 39137129 kgp3113522
chr1 39139101 39139102 rs11211100
chr1 39139259 39139260 rs10789461
chr1 39139904 39139905 kgp9041076
chr1 39139946 39139947 rs1320500
chr1 39141115 39141116 kgp15292352
chr1 39141737 39141738 kgp6294021
chr1 39142654 39142655 kgp10387283
chr1 39143055 39143056 rs11585248
chr1 39144792 39144793 kgp1883179
chr1 39145644 39145645 kgp11085731
chr1 39145900 39145901 kgp7811644
chr1 39147616 39147617 kgp6247490
chr1 39150924 39150925 kgp12482486
chr1 39152858 39152859 kgp9865372
chr1 39159099 39159100 rs17484306
chr1 39160346 39160347 rs16825385
chr1 39160380 39160381 rs4970619
chr1 39161189 39161190 kgp8388786
chr1 39161754 39161755 kgp3941154
chr1 39163039 39163040 rs16825389
chr1 39164152 39164153 kgp6117599
chr1 39166217 39166218 rs16825392
chr1 39166658 39166659 kgp8933979
chr1 39166801 39166802 rs10789469
chr1 39167105 39167106 rs1930578
chr1 39169670 39169671 rs12409323
chr1 39169753 39169754 rs11211164
chr1 39173361 39173362 kgp1759615
chr1 39178894 39178895 kgp2719457
chr1 39179363 39179364 kgp6495075
chr1 39182129 39182130 rs6663716
chr1 39184284 39184285 rs12061942
chr1 39184364 39184365 kgp2749329
chr1 39184658 39184659 rs592897
chr1 39186793 39186794 rs17484974
chr1 39190178 39190179 kgp15334171
chr1 39192497 39192498 rs6680382
chr1 39196637 39196638 rs4595336
chr1 39196897 39196898 rs11211246
chr1 39200412 39200413 kgp5681221
chr1 39201157 39201158 kgp8067012
chr1 39202011 39202012 kgp9805598
chr1 39202182 39202183 rs3118213
chr1 39202750 39202751 kgp2193946
chr1 39204062 39204063 kgp15671538
chr1 39204183 39204184 rs679143
chr1 39205700 39205701 kgp10084534
chr1 39209119 39209120 kgp11015849
chr1 39209489 39209490 rs7547720
chr1 39211526 39211527 kgp7443837
chr1 39211989 39211990 kgp15853335
chr1 39213603 39213604 rs2377375
chr1 39214151 39214152 rs942759
chr1 39215162 39215163 rs1412912
chr1 39215502 39215503 rs1930581
chr1 39217731 39217732 rs675766
chr1 39218512 39218513 kgp2295705
chr1 39219089 39219090 rs594797
chr1 39220847 39220848 kgp10159643
chr1 39221924 39221925 rs4970625
chr1 39222774 39222775 kgp6540729
chr1 39222876 39222877 kgp5851310
chr1 39224651 39224652 rs2483119
chr1 39224854 39224855 rs695023
chr1 39225302 39225303 rs4147130
chr1 39225740 39225741 kgp6934286
chr1 39228905 39228906 rs12567070
chr1 39229312 39229313 rs12043383
chr1 39229470 39229471 kgp6686544
chr1 39230431 39230432 kgp15305334
chr1 39231133 39231134 kgp3501626
chr1 39238596 39238597 rs4970627
chr1 39239116 39239117 kgp5240024
chr1 39239367 39239368 kgp3673191
chr1 39240297 39240298 rs7541810
chr1 39241573 39241574 kgp7236693
chr1 39243152 39243153 kgp9903386
chr1 39243404 39243405 kgp5182384
chr1 39248273 39248274 kgp15217127
chr1 39248700 39248701 rs2151266
chr1 39248885 39248886 rs2209477
chr1 39250963 39250964 rs1925421
chr1 39253148 39253149 rs642620
chr1 39254383 39254384 kgp1317742
chr1 39255292 39255293 rs10789490
chr1 39255307 39255308 kgp9710183
chr1 39258082 39258083 kgp11015910
chr1 39258673 39258674 rs6675193
chr1 39268457 39268458 kgp15208797
chr1 39274633 39274634 kgp850347
chr1 39278260 39278261 rs4970630
chr1 39279323 39279324 rs1184068
chr1 39279766 39279767 rs4970631
chr1 39281673 39281674 kgp6853477
chr1 39284702 39284703 kgp3688589
chr1 39284746 39284747 rs1008045
chr1 39286826 39286827 kgp6950929
chr1 39287349 39287350 kgp8502754
chr1 39288792 39288793 kgp22806713
chr1 39289119 39289120 kgp1090694
chr1 39291143 39291144 rs1320454
chr1 39291707 39291708 rs6690335
chr1 39293674 39293675 kgp15353553
chr1 39293720 39293721 kgp1724327
chr1 39295493 39295494 kgp693472
chr1 39295971 39295972 rs9438970
chr1 39299305 39299306 rs16825572
chr1 39299422 39299423 kgp965567
chr1 39301680 39301681 kgp15629347
chr1 39302695 39302696 rs16825588
chr1 39302879 39302880 rs7541734
chr1 39302992 39302993 rs7527128
chr1 39303994 39303995 GA000627
chr1 39309106 39309107 rs11211460
chr1 39310158 39310159 kgp15701144
chr1 39311790 39311791 kgp15629963
chr1 39312159 39312160 kgp5819049
chr1 39312240 39312241 kgp15667865
chr1 39318003 39318004 kgp15587685
chr1 39319008 39319009 rs6660891
chr1 39325982 39325983 rs3814342
chr1 39327255 39327256 kgp3204697
chr1 39328202 39328203 rs34393348
chr1 39329699 39329700 kgp1329514
chr1 39329856 39329857 kgp15190846
chr1 39330329 39330330 kgp15310149
chr1 39333774 39333775 kgp3875030
chr1 39339448 39339449 rs12127091
chr1 39339681 39339682 rs4494114
chr1 39340001 39340002 kgp9287400
chr1 39340045 39340046 kgp15368480
chr1 39340076 39340077 kgp15394512
chr1 39340281 39340282 rs880303
chr1 39340418 39340419 kgp15873726
chr1 39340503 39340504 kgp5723682
chr1 39340506 39340507 kgp15247831
chr1 39347574 39347575 rs12080240
chr1 39348164 39348165 rs6696437
chr1 39349013 39349014 kgp11990733
chr1 39352082 39352083 rs4491033
chr1 39352270 39352271 rs2147914
chr1 39353616 39353617 kgp15822095
chr1 39354507 39354508 rs4589074
chr1 39354516 39354517 rs4414011
chr1 39354601 39354602 rs10890491
chr1 39355057 39355058 rs9438978
chr1 39361614 39361615 kgp10362182
chr1 39364106 39364107 rs7530274
chr1 39364362 39364363 kgp15258679
chr1 39364616 39364617 rs4970634
chr1 39365602 39365603 kgp15689887
chr1 39365819 39365820 kgp15167658
chr1 39374781 39374782 rs12089075
chr1 39376283 39376284 kgp15436490
chr1 39380222 39380223 kgp15393058
chr1 39380306 39380307 rs4272587
chr1 39381404 39381405 kgp15627146
chr1 39381575 39381576 rs6675870
chr1 39384584 39384585 rs12095827
chr1 39384708 39384709 kgp15227098
chr1 39385085 39385086 rs7522863
chr1 39386733 39386734 kgp2378539
chr1 39386789 39386790 rs12061842
chr1 39387081 39387082 rs1925676
chr1 39388837 39388838 rs9438994
chr1 39389243 39389244 kgp11925050
chr1 39389308 39389309 kgp15274567
chr1 39390800 39390801 kgp1241567
chr1 39393636 39393637 kgp1383835
chr1 39395850 39395851 kgp5401874
chr1 39396423 39396424 rs12042694
chr1 39397549 39397550 kgp3444250
chr1 39398868 39398869 rs10749676
chr1 39404867 39404868 rs12035946
chr1 39406151 39406152 rs12047330
chr1 39406643 39406644 rs6422258
chr1 39406868 39406869 kgp15329752
chr1 39407964 39407965 kgp7282557
chr1 39408544 39408545 kgp4981357
chr1 39409134 39409135 kgp15280379
chr1 39410520 39410521 kgp12279078
chr1 39412101 39412102 kgp8743956
chr1 39412765 39412766 kgp550510
chr1 39413384 39413385 kgp10691313
chr1 39415512 39415513 kgp15328684
chr1 39417402 39417403 rs11810357
chr1 39423847 39423848 rs4508001
chr1 39424633 39424634 rs4512638
chr1 39425488 39425489 rs4475740
chr1 39427373 39427374 kgp7795021
chr1 39428027 39428028 kgp7172690
chr1 39428547 39428548 kgp831409
chr1 39430261 39430262 rs7548458
chr1 39430711 39430712 kgp7503899
chr1 39431044 39431045 rs6665494
chr1 39433273 39433274 kgp2701961
chr1 39433370 39433371 kgp5967751
chr1 39433653 39433654 kgp3281789
chr1 39438616 39438617 kgp6672525
chr1 39438888 39438889 rs4660446
chr1 39439537 39439538 rs7537437
chr1 39446402 39446403 kgp1422563
chr1 39446782 39446783 kgp15384249
chr1 39452566 39452567 kgp10523668
chr1 39455460 39455461 kgp15125091
chr1 39455957 39455958 rs11805595
chr1 39458109 39458110 rs7553434
chr1 39460793 39460794 kgp11450644
chr1 39460852 39460853 kgp5888926
chr1 39463671 39463672 kgp15805006
chr1 39465144 39465145 kgp8971270
chr1 39465972 39465973 rs12143624
chr1 39466625 39466626 kgp12560990
chr1 39466785 39466786 kgp226348
chr1 39468023 39468024 kgp7335483
chr1 39470334 39470335 kgp15241255
chr1 39470363 39470364 kgp5829946
chr1 39472053 39472054 rs999918
chr1 39472584 39472585 rs10888621
chr1 39473952 39473953 kgp3579383
chr1 39477634 39477635 rs7538228
chr1 39480729 39480730 kgp15408470
chr1 39482343 39482344 kgp15728291
chr1 39482918 39482919 kgp6349677
chr1 39487281 39487282 kgp6937206
chr1 39487432 39487433 kgp15625846
chr1 39491426 39491427 kgp15531799
chr1 39492461 39492462 rs3768324
chr1 39496540 39496541 kgp4718496
chr1 39498490 39498491 rs6663155
chr1 39504026 39504027 kgp9846509
chr1 39505683 39505684 kgp2202681
chr1 39507160 39507161 rs10888650
chr1 39518005 39518006 rs10465799
chr1 39518423 39518424 rs2038816
chr1 39519820 39519821 rs2182022
chr1 39522896 39522897 kgp15422955
chr1 39526589 39526590 rs7535221
chr1 39528070 39528071 rs9786967
chr1 39529719 39529720 kgp2881013
chr1 39533245 39533246 kgp15587171
chr1 39542128 39542129 rs12142033
chr1 39544971 39544972 kgp8439914
chr1 39545268 39545269 rs9659165
chr1 39548797 39548798 rs260974
chr1 39548842 39548843 rs3806435
chr1 39550209 39550210 rs260972
chr1 39550607 39550608 kgp3663812
chr1 39551241 39551242 rs260970
chr1 39551422 39551423 kgp6237306
chr1 39551620 39551621 rs260969
chr1 39553036 39553037 kgp3424095
chr1 39554749 39554750 kgp474423
chr1 39557687 39557688 rs4660401
chr1 39557771 39557772 rs260964
chr1 39557809 39557810 rs6684877
chr1 39558051 39558052 kgp1096542
chr1 39568248 39568249 kgp6024256
chr1 39568764 39568765 rs2282232
chr1 39569570 39569571 rs2282231
chr1 39571829 39571830 rs905380
chr1 39581930 39581931 rs7550056
chr1 39582766 39582767 rs11205653
chr1 39582776 39582777 kgp11697587
chr1 39583685 39583686 rs11580989
chr1 39589998 39589999 kgp2281541
chr1 39591140 39591141 rs1021829
chr1 39595213 39595214 rs12075280
chr1 39595644 39595645 kgp409177
chr1 39596108 39596109 rs967529
chr1 39599613 39599614 rs472310
chr1 39599648 39599649 kgp15596375
chr1 39613811 39613812 rs6600289
chr1 39617079 39617080 rs6679564
chr1 39620618 39620619 rs626520
chr1 39622822 39622823 rs6600290
chr1 39623851 39623852 kgp15541581
chr1 39624760 39624761 rs628523
chr1 39626250 39626251 rs530768
chr1 39626380 39626381 rs656619
chr1 39631296 39631297 rs661316
chr1 39634471 39634472 rs583829
chr1 39635759 39635760 kgp11314129
chr1 39636900 39636901 kgp12305875
chr1 39644066 39644067 rs560372
chr1 39644163 39644164 kgp2971628
chr1 39647037 39647038 kgp2512797
chr1 39651651 39651652 rs622621
chr1 39652763 39652764 rs7538300
chr1 39658321 39658322 rs659286
chr1 39658978 39658979 rs2484762
chr1 39660797 39660798 rs604993
chr1 39660846 39660847 rs3931300
chr1 39665260 39665261 rs12134412
chr1 39667314 39667315 rs496744
chr1 39675182 39675183 rs6683629
chr1 39678109 39678110 kgp6741008
chr1 39679684 39679685 rs663978
chr1 39681739 39681740 rs602798
chr1 39691397 39691398 rs667238
chr1 39692940 39692941 rs495879
chr1 39695154 39695155 rs10788933
chr1 39702694 39702695 rs2254552
chr1 39703113 39703114 rs2254542
chr1 39705457 39705458 rs950805
chr1 39705873 39705874 rs12120111
chr1 39706007 39706008 rs3121892
chr1 39706959 39706960 rs2484759
chr1 39711954 39711955 kgp8270929
chr1 39714771 39714772 rs1118139
chr1 39715383 39715384 kgp425606
chr1 39718087 39718088 rs12082877
chr1 39718942 39718943 rs12073705
chr1 39719071 39719072 rs2484755
chr1 39726720 39726721 rs2246160
chr1 39728963 39728964 rs2484754
chr1 39729817 39729818 kgp15186881
chr1 39730171 39730172 rs1889830
chr1 39731163 39731164 rs2490950
chr1 39733498 39733499 rs6699928
chr1 39733732 39733733 rs11205839
chr1 39734733 39734734 kgp15783415
chr1 39739057 39739058 rs945465
chr1 39741266 39741267 rs2252890
chr1 39741599 39741600 kgp1659425
chr1 39741973 39741974 rs928680
chr1 39742631 39742632 rs12089264
chr1 39742868 39742869 rs3116387
chr1 39743928 39743929 rs2252538
chr1 39744606 39744607 rs2252410
chr1 39748127 39748128 rs12089090
chr1 39748538 39748539 rs2484751
chr1 39748784 39748785 kgp15402692
chr1 39748920 39748921 rs2275188
chr1 39752142 39752143 kgp6280942
chr1 39756316 39756317 rs1984143
chr1 39758954 39758955 rs2484749
chr1 39763241 39763242 rs2275187
chr1 39766054 39766055 kgp12390035
chr1 39766178 39766179 kgp2690746
chr1 39766402 39766403 rs9439001
chr1 39771568 39771569 kgp15778640
chr1 39771660 39771661 rs3121897
chr1 39772179 39772180 rs3120282
chr1 39779641 39779642 kgp5600000
chr1 39780801 39780802 rs2377648
chr1 39781853 39781854 rs6692656
chr1 39782992 39782993 kgp15621763
chr1 39783104 39783105 kgp15674297
chr1 39784065 39784066 rs16826064
chr1 39785640 39785641 rs3116389
chr1 39786917 39786918 kgp9861353
chr1 39787132 39787133 kgp3229332
chr1 39787906 39787907 kgp15751311
chr1 39793690 39793691 kgp7222557
chr1 39797755 39797756 kgp15787969
chr1 39798766 39798767 rs16826075
chr1 39799678 39799679 kgp12105942
chr1 39799911 39799912 kgp10319980
chr1 39800298 39800299 kgp15887013
chr1 39803931 39803932 kgp716729
chr1 39804309 39804310 rs3116395
chr1 39805301 39805302 rs3121891
chr1 39806609 39806610 kgp9758855
chr1 39807457 39807458 rs4660669
chr1 39820611 39820612 kgp15722637
chr1 39821736 39821737 rs636156
chr1 39828381 39828382 rs630519
chr1 39831931 39831932 kgp15382019
chr1 39833472 39833473 rs613511
chr1 39835539 39835540 kgp5133741
chr1 39837283 39837284 kgp15390125
chr1 39838173 39838174 kgp7440149
chr1 39843957 39843958 rs663449
chr1 39846266 39846267 rs1180383
chr1 39849024 39849025 kgp15358688
chr1 39853162 39853163 kgp15717523
chr1 39855013 39855014 kgp15666039
chr1 39856055 39856056 rs6600291
chr1 39865657 39865658 kgp15588761
chr1 39867507 39867508 rs2451672
chr1 39870583 39870584 rs3768300
chr1 39871925 39871926 rs616630
chr1 39878814 39878815 kgp9679767
chr1 39878814 39878815 rs1746842
chr1 39880266 39880267 kgp15658288
chr1 39880764 39880765 kgp9087334
chr1 39880817 39880818 kgp15299490
chr1 39882000 39882001 kgp2369465
chr1 39893092 39893093 rs625384
chr1 39893583 39893584 kgp15173807
chr1 39894493 39894494 kgp15327113
chr1 39895459 39895460 kgp2319767
chr1 39896841 39896842 rs783817
chr1 39897270 39897271 rs599823
chr1 39898643 39898644 rs11206073
chr1 39900229 39900230 kgp15615470
chr1 39901811 39901812 kgp15497011
chr1 39902928 39902929 rs11800550
chr1 39906658 39906659 rs10489935
chr1 39908429 39908430 kgp15286362
chr1 39908505 39908506 rs587404
chr1 39908725 39908726 rs588326
chr1 39911219 39911220 kgp15678095
chr1 39914362 39914363 kgp243294
chr1 39917887 39917888 kgp1243481
chr1 39919233 39919234 rs687848
chr1 39919345 39919346 kgp653632
chr1 39919615 39919616 rs6671001
chr1 39924751 39924752 kgp15350576
chr1 39926823 39926824 rs4660762
chr1 39927506 39927507 rs783820
chr1 39929239 39929240 rs7554206
chr1 39929581 39929582 rs783819
chr1 39931538 39931539 rs813652
chr1 39937695 39937696 rs10888788
chr1 39943452 39943453 kgp6103970
chr1 39944390 39944391 kgp8984257
chr1 39944767 39944768 rs722357
chr1 39945296 39945297 rs2275767
chr1 39947472 39947473 rs1626267
chr1 39950376 39950377 kgp15317361
chr1 39952744 39952745 rs710915
chr1 39952821 39952822 rs1569053
chr1 39954600 39954601 rs698140
chr1 39961939 39961940 P2_M_061510_1_648_M
chr1 39963872 39963873 rs2004330
chr1 39965760 39965761 rs698141
chr1 39966717 39966718 kgp2451380
chr1 39969827 39969828 kgp6902741
chr1 39972457 39972458 rs782868
chr1 39973645 39973646 rs782869
chr1 39975179 39975180 kgp2541873
chr1 39985732 39985733 kgp24929213
chr1 39989011 39989012 rs11584399
chr1 39989326 39989327 kgp10827958
chr1 39990455 39990456 kgp4525846
chr1 39990679 39990680 kgp15285901
chr1 39991482 39991483 kgp15709398
chr1 39991587 39991588 rs3738676
chr1 39992536 39992537 rs1180340
chr1 39992807 39992808 rs1180341
chr1 39992877 39992878 kgp4451098
chr1 39992937 39992938 kgp15824595
chr1 39993399 39993400 kgp12145773
chr1 39993431 39993432 rs1180343
chr1 39993802 39993803 kgp15446521
chr1 39996715 39996716 kgp12274885
chr1 39996754 39996755 kgp15549329
chr1 40002740 40002741 kgp9386692
chr1 40006099 40006100 kgp6364171
chr1 40007828 40007829 rs1180352
chr1 40007917 40007918 kgp9774013
chr1 40014364 40014365 kgp15149794
chr1 40015022 40015023 rs9438925
chr1 40032238 40032239 kgp7748922
chr1 40035181 40035182 rs9438926
chr1 40037901 40037902 rs2242500
chr1 40040634 40040635 rs6680838
chr1 40049183 40049184 rs11206378
chr1 40050567 40050568 rs7539279
chr1 40051615 40051616 rs2243761
chr1 40060512 40060513 kgp15326315
chr1 40066621 40066622 kgp11713415
chr1 40069938 40069939 rs3916164
chr1 40073478 40073479 rs12061406
chr1 40077940 40077941 kgp11803936
chr1 40081252 40081253 kgp833248
chr1 40082001 40082002 rs1180320
chr1 40083665 40083666 rs12567371
chr1 40084487 40084488 rs12045644
chr1 40089594 40089595 rs12030495
chr1 40089944 40089945 kgp1265105
chr1 40094688 40094689 kgp6086133
chr1 40094734 40094735 kgp15179098
chr1 40096052 40096053 rs1148945
chr1 40100911 40100912 kgp5698366
chr1 40101512 40101513 kgp1793304
chr1 40102696 40102697 kgp1890498
chr1 40102779 40102780 kgp1408897
chr1 40104583 40104584 rs4660892
chr1 40104813 40104814 rs784622
chr1 40106094 40106095 rs1180280
chr1 40106513 40106514 kgp9960941
chr1 40106784 40106785 kgp2976984
chr1 40110316 40110317 kgp9063982
chr1 40112609 40112610 rs784619
chr1 40114235 40114236 kgp15573144
chr1 40115822 40115823 kgp15471766
chr1 40117209 40117210 kgp3635101
chr1 40117422 40117423 kgp276841
chr1 40118036 40118037 kgp2688334
chr1 40118596 40118597 rs784615
chr1 40118756 40118757 kgp11135486
chr1 40120084 40120085 rs1180275
chr1 40123396 40123397 rs11809004
chr1 40124239 40124240 rs16826428
chr1 40125396 40125397 rs1180272
chr1 40125703 40125704 rs3851911
chr1 40130876 40130877 kgp15882653
chr1 40131180 40131181 kgp15895512
chr1 40131937 40131938 kgp15484771
chr1 40135016 40135017 kgp5733683
chr1 40136069 40136070 kgp6713794
chr1 40138122 40138123 rs1533479
chr1 40138244 40138245 rs3806428
chr1 40139552 40139553 rs784600
chr1 40139693 40139694 kgp10811784
chr1 40140558 40140559 kgp6294670
chr1 40143326 40143327 rs6663003
chr1 40144096 40144097 rs11206608
chr1 40144817 40144818 GA000639
chr1 40145296 40145297 rs6703320
chr1 40145485 40145486 kgp15802307
chr1 40146252 40146253 kgp6568146
chr1 40147342 40147343 kgp6276266
chr1 40147701 40147702 kgp15639974
chr1 40147759 40147760 kgp8009450
chr1 40149550 40149551 kgp2162473
chr1 40149641 40149642 kgp11463680
chr1 40152116 40152117 rs2248221
chr1 40152343 40152344 kgp1465841
chr1 40152428 40152429 kgp1321008
chr1 40152596 40152597 kgp11320893
chr1 40152675 40152676 rs785108
chr1 40153140 40153141 rs477913
chr1 40153766 40153767 kgp6081254
chr1 40154182 40154183 kgp5319257
chr1 40154897 40154898 kgp4042965
chr1 40155585 40155586 kgp2136666
chr1 40155622 40155623 rs564249
chr1 40156091 40156092 kgp1644262
chr1 40156107 40156108 kgp9266748
chr1 40158477 40158478 kgp3060860
chr1 40158827 40158828 kgp10689637
chr1 40164551 40164552 rs7549005
chr1 40166019 40166020 kgp4701299
chr1 40166104 40166105 kgp250168
chr1 40166775 40166776 kgp422533
chr1 40167246 40167247 kgp10194456
chr1 40167292 40167293 kgp10104698
chr1 40168803 40168804 kgp6556693
chr1 40168864 40168865 rs17561616
chr1 40170388 40170389 kgp8615737
chr1 40171870 40171871 kgp12569231
chr1 40173353 40173354 rs479303
chr1 40175070 40175071 rs704777
chr1 40176411 40176412 kgp9285549
chr1 40179613 40179614 kgp876994
chr1 40183206 40183207 kgp4546232
chr1 40183715 40183716 kgp2908935
chr1 40183921 40183922 rs481423
chr1 40184732 40184733 rs704782
chr1 40185955 40185956 kgp6618612
chr1 40186175 40186176 kgp1963023
chr1 40187139 40187140 kgp7698532
chr1 40188112 40188113 rs704784
chr1 40193771 40193772 rs11579412
chr1 40194902 40194903 rs539853
chr1 40195562 40195563 rs7536524
chr1 40195573 40195574 rs704785
chr1 40197247 40197248 kgp6897152
chr1 40197304 40197305 kgp11002019
chr1 40199853 40199854 rs704787
chr1 40201006 40201007 kgp8923152
chr1 40202173 40202174 kgp9591540
chr1 40203721 40203722 rs12074147
chr1 40204822 40204823 rs3738673
chr1 40205022 40205023 kgp285177
chr1 40206297 40206298 rs6664570
chr1 40206509 40206510 rs580699
chr1 40206731 40206732 kgp203545
chr1 40207168 40207169 rs497333
chr1 40209407 40209408 rs491164
chr1 40210054 40210055 kgp3674499
chr1 40210054 40210055 rs510601
chr1 40211516 40211517 kgp11830323
chr1 40211736 40211737 rs10888958
chr1 40211925 40211926 kgp10473201
chr1 40214524 40214525 kgp11135055
chr1 40215176 40215177 kgp7530554
chr1 40219064 40219065 rs1046988
chr1 40219279 40219280 rs14528
chr1 40220805 40220806 kgp2236747
chr1 40221463 40221464 kgp485687
chr1 40221496 40221497 kgp11030122
chr1 40222659 40222660 kgp3660238
chr1 40223127 40223128 kgp11980811
chr1 40227326 40227327 rs11811343
chr1 40229318 40229319 kgp8938179
chr1 40231344 40231345 kgp24849675
chr1 40242314 40242315 rs914962
chr1 40242547 40242548 kgp15172532
chr1 40243041 40243042 kgp7990926
chr1 40243055 40243056 kgp8189850
chr1 40243500 40243501 kgp3807560
chr1 40245428 40245429 kgp15263157
chr1 40246983 40246984 rs7515481
chr1 40249126 40249127 kgp6319122
chr1 40250551 40250552 kgp22807182
chr1 40255499 40255500 kgp5556493
chr1 40255871 40255872 rs230280
chr1 40258992 40258993 rs230284
chr1 40259597 40259598 kgp1169310
chr1 40261448 40261449 kgp4844312
chr1 40261686 40261687 kgp455810
chr1 40262142 40262143 kgp593476
chr1 40266342 40266343 kgp15919456
chr1 40267351 40267352 kgp1472441
chr1 40271564 40271565 kgp2895204
chr1 40275070 40275071 rs7531010
chr1 40275088 40275089 kgp3497330
chr1 40276347 40276348 kgp481057
chr1 40276494 40276495 kgp15615647
chr1 40280399 40280400 kgp15516221
chr1 40280470 40280471 kgp15327865
chr1 40281440 40281441 rs11578711
chr1 40282707 40282708 kgp3506213
chr1 40283358 40283359 kgp3222225
chr1 40285764 40285765 kgp15564114
chr1 40285772 40285773 kgp9008053
chr1 40286004 40286005 rs10889022
chr1 40286059 40286060 kgp6199852
chr1 40286125 40286126 kgp15237344
chr1 40287665 40287666 kgp15483718
chr1 40287822 40287823 kgp2689566
chr1 40288050 40288051 rs1999574
chr1 40288354 40288355 kgp10075664
chr1 40289811 40289812 rs1999573
chr1 40290010 40290011 kgp4602588
chr1 40290087 40290088 kgp9329390
chr1 40290276 40290277 rs2087796
chr1 40290596 40290597 rs230271
chr1 40290963 40290964 rs742546
chr1 40291191 40291192 kgp9155492
chr1 40291430 40291431 kgp3810076
chr1 40292910 40292911 kgp2689840
chr1 40294185 40294186 rs6600301
chr1 40295407 40295408 kgp4666459
chr1 40299081 40299082 kgp7616366
chr1 40302462 40302463 rs6693041
chr1 40303088 40303089 rs6701512
chr1 40303102 40303103 rs6693076
chr1 40306864 40306865 rs1043843
chr1 40306897 40306898 rs7315
chr1 40307165 40307166 rs3180539
chr1 40308677 40308678 kgp22760632
chr1 40308917 40308918 rs1974206
chr1 40312863 40312864 kgp15723172
chr1 40315267 40315268 kgp1514145
chr1 40315887 40315888 rs3738671
chr1 40319586 40319587 rs2294814
chr1 40323972 40323973 rs12028138
chr1 40324096 40324097 rs6680378
chr1 40324110 40324111 kgp6901033
chr1 40324209 40324210 rs17570439
chr1 40324292 40324293 rs16826625
chr1 40325763 40325764 rs10489534
chr1 40327788 40327789 kgp15503770
chr1 40332117 40332118 kgp8938328
chr1 40333522 40333523 rs11584246
chr1 40334340 40334341 kgp15526147
chr1 40338385 40338386 rs7525033
chr1 40343431 40343432 rs10789049
chr1 40344174 40344175 kgp349993
chr1 40348019 40348020 rs6677742
chr1 40351650 40351651 rs761164
chr1 40352770 40352771 kgp4100519
chr1 40353823 40353824 kgp3713200
chr1 40357267 40357268 rs3131691
chr1 40358725 40358726 rs11811998
chr1 40359484 40359485 rs3131689
chr1 40360231 40360232 kgp15683268
chr1 40362065 40362066 rs3134615
chr1 40362208 40362209 kgp15280208
chr1 40363028 40363029 kgp15666194
chr1 40364802 40364803 rs3134613
chr1 40365587 40365588 kgp15338864
chr1 40366254 40366255 kgp15571545
chr1 40368904 40368905 rs7548524
chr1 40369231 40369232 rs3117088
chr1 40373231 40373232 rs6657848
chr1 40374385 40374386 kgp9864256
chr1 40383551 40383552 kgp4096343
chr1 40384856 40384857 kgp15698090
chr1 40385290 40385291 kgp2055487
chr1 40386683 40386684 rs3117091
chr1 40387747 40387748 kgp4784499
chr1 40388375 40388376 rs3117092
chr1 40389419 40389420 rs3131644
chr1 40390531 40390532 kgp10543461
chr1 40391751 40391752 rs7542907
chr1 40392481 40392482 kgp249687
chr1 40393159 40393160 kgp1858423
chr1 40393194 40393195 rs7514618
chr1 40394516 40394517 kgp7156842
chr1 40395168 40395169 rs3103780
chr1 40399733 40399734 rs12566893
chr1 40401993 40401994 kgp15620117
chr1 40402526 40402527 kgp15230123
chr1 40403369 40403370 rs7529794
chr1 40404836 40404837 kgp12031583
chr1 40413097 40413098 rs3131706
chr1 40413453 40413454 kgp15390501
chr1 40418563 40418564 kgp5872375
chr1 40420205 40420206 rs12072037
chr1 40428063 40428064 kgp15199914
chr1 40429147 40429148 kgp15712193
chr1 40431261 40431262 kgp15555241
chr1 40431726 40431727 kgp15197324
chr1 40432528 40432529 kgp15916057
chr1 40432948 40432949 kgp15444985
chr1 40433770 40433771 rs3103778
chr1 40437830 40437831 rs11207226
chr1 40437922 40437923 rs11207227
chr1 40438328 40438329 kgp4080599
chr1 40439597 40439598 rs4313386
chr1 40440621 40440622 rs12072696
chr1 40442551 40442552 rs10889095
chr1 40445666 40445667 rs12071213
chr1 40445832 40445833 rs12075848
chr1 40456434 40456435 kgp8532783
chr1 40459820 40459821 kgp9956439
chr1 40460397 40460398 kgp6459796
chr1 40460460 40460461 kgp7355265
chr1 40462661 40462662 rs4233484
chr1 40463720 40463721 kgp7155452
chr1 40468181 40468182 kgp15452931
chr1 40470193 40470194 kgp2362806
chr1 40471235 40471236 rs10889117
chr1 40475568 40475569 kgp472359
chr1 40479753 40479754 kgp2179562
chr1 40480689 40480690 kgp777879
chr1 40490288 40490289 kgp15560536
chr1 40493276 40493277 kgp7912622
chr1 40493964 40493965 kgp2959633
chr1 40494415 40494416 kgp7743146
chr1 40499301 40499302 rs11207370
chr1 40503724 40503725 kgp9489887
chr1 40503969 40503970 kgp5807093
chr1 40504549 40504550 rs3806207
chr1 40504561 40504562 rs3806206
chr1 40505670 40505671 rs3806203
chr1 40505923 40505924 rs3806201
chr1 40506453 40506454 kgp15646620
chr1 40506533 40506534 rs4077664
chr1 40507167 40507168 kgp3576549
chr1 40507405 40507406 kgp15882489
chr1 40507563 40507564 kgp15375480
chr1 40508404 40508405 kgp6771711
chr1 40510431 40510432 kgp15440584
chr1 40511043 40511044 rs16826787
chr1 40513709 40513710 rs3131683
chr1 40515418 40515419 rs12084809
chr1 40519522 40519523 rs3122413
chr1 40521950 40521951 kgp1455862
chr1 40523327 40523328 rs3122416
chr1 40524865 40524866 rs3122417
chr1 40531849 40531850 kgp15870159
chr1 40532027 40532028 kgp15198639
chr1 40535969 40535970 kgp15731880
chr1 40537939 40537940 GA000645
chr1 40538457 40538458 kgp15202293
chr1 40539075 40539076 rs1126973
chr1 40539227 40539228 kgp9482597
chr1 40539447 40539448 kgp12383737
chr1 40539571 40539572 kgp9071575
chr1 40539816 40539817 kgp15717877
chr1 40542900 40542901 rs3122425
chr1 40543018 40543019 rs6681804
chr1 40543424 40543425 rs3122427
chr1 40547949 40547950 rs3131660
chr1 40552274 40552275 kgp1931589
chr1 40553332 40553333 rs7513553
chr1 40553443 40553444 rs12118846
chr1 40555041 40555042 kgp15449607
chr1 40555320 40555321 rs3131651
chr1 40555398 40555399 rs7543269
chr1 40555801 40555802 rs3122438
chr1 40560398 40560399 rs4660390
chr1 40560830 40560831 rs11207493
chr1 40561175 40561176 kgp15525413
chr1 40561470 40561471 rs10889147
chr1 40561910 40561911 rs6600312
chr1 40562500 40562501 kgp15561189
chr1 40562768 40562769 kgp15128803
chr1 40563699 40563700 rs4660159
chr1 40563755 40563756 kgp15838942
chr1 40564993 40564994 rs6600317
chr1 40565036 40565037 kgp10058651
chr1 40565507 40565508 rs7524958
chr1 40565523 40565524 kgp5238184
chr1 40568756 40568757 kgp11101495
chr1 40570537 40570538 rs5029454
chr1 40573133 40573134 rs12074195
chr1 40580895 40580896 rs7556127
chr1 40582631 40582632 kgp6975418
chr1 40584125 40584126 kgp15381598
chr1 40584797 40584798 rs10493089
chr1 40585018 40585019 kgp15488410
chr1 40585234 40585235 rs12077320
chr1 40586437 40586438 rs12035579
chr1 40588547 40588548 kgp7114889
chr1 40589662 40589663 rs6679011
chr1 40596225 40596226 rs9629046
chr1 40598774 40598775 rs4492609
chr1 40598996 40598997 kgp15468007
chr1 40601635 40601636 rs6600318
chr1 40609268 40609269 rs11810497
chr1 40612368 40612369 rs7548537
chr1 40613299 40613300 rs13373793
chr1 40617546 40617547 kgp15627247
chr1 40618947 40618948 rs12096261
chr1 40623492 40623493 kgp15178998
chr1 40624272 40624273 rs9725035
chr1 40628070 40628071 kgp10999506
chr1 40628821 40628822 rs7529068
chr1 40629627 40629628 kgp2444526
chr1 40631459 40631460 rs11584362
chr1 40636230 40636231 kgp10663747
chr1 40636335 40636336 kgp15538646
chr1 40636386 40636387 rs4600036
chr1 40646446 40646447 rs11207626
chr1 40648697 40648698 rs12079196
chr1 40653447 40653448 rs4542204
chr1 40658545 40658546 rs12038117
chr1 40660421 40660422 rs7415236
chr1 40661479 40661480 kgp15231552
chr1 40666162 40666163 rs9438935
chr1 40668060 40668061 kgp22738311
chr1 40668726 40668727 kgp7216435
chr1 40671596 40671597 kgp5718470
chr1 40672407 40672408 rs2184905
chr1 40676405 40676406 rs9438936
chr1 40679708 40679709 rs6600321
chr1 40680127 40680128 rs12144950
chr1 40684803 40684804 rs6700912
chr1 40686838 40686839 rs6667759
chr1 40696753 40696754 rs7556427
chr1 40699194 40699195 rs2284444
chr1 40700024 40700025 rs2284445
chr1 40701377 40701378 rs2235985
chr1 40702569 40702570 rs16827078
chr1 40704792 40704793 kgp15715254
chr1 40705237 40705238 kgp15755342
chr1 40705398 40705399 kgp15785291
chr1 40705725 40705726 kgp2992372
chr1 40710070 40710071 rs10489429
chr1 40710577 40710578 kgp15223904
chr1 40711474 40711475 kgp7025789
chr1 40711555 40711556 rs9439018
chr1 40712978 40712979 rs6679730
chr1 40714009 40714010 rs12126903
chr1 40717361 40717362 kgp15842472
chr1 40719888 40719889 kgp517093
chr1 40720472 40720473 kgp5005755
chr1 40721907 40721908 rs9326050
chr1 40722794 40722795 rs926830
chr1 40723617 40723618 rs3765483
chr1 40732367 40732368 rs720793
chr1 40735471 40735472 rs16827106
chr1 40735816 40735817 rs16827109
chr1 40736486 40736487 rs6682701
chr1 40736896 40736897 rs12117796
chr1 40737588 40737589 kgp11507483
chr1 40738554 40738555 kgp15233898
chr1 40740205 40740206 rs2284446
chr1 40740477 40740478 kgp7332077
chr1 40741490 40741491 kgp4363007
chr1 40741591 40741592 kgp15169388
chr1 40742365 40742366 rs12757549
chr1 40742688 40742689 kgp15541745
chr1 40743726 40743727 rs6600323
chr1 40747918 40747919 kgp11895811
chr1 40753984 40753985 rs11207778
chr1 40757992 40757993 rs6664294
chr1 40761847 40761848 kgp9234385
chr1 40763094 40763095 rs12134085
chr1 40764527 40764528 kgp1533119
chr1 40766541 40766542 kgp7751769
chr1 40766617 40766618 kgp15685896
chr1 40767577 40767578 kgp3089128
chr1 40767901 40767902 rs6675268
chr1 40768275 40768276 kgp15876685
chr1 40770732 40770733 kgp2948793
chr1 40771431 40771432 kgp15409515
chr1 40771546 40771547 rs6676129
chr1 40771571 40771572 kgp15401452
chr1 40773148 40773149 kgp8971207
chr1 40773149 40773150 kgp15813674
chr1 40773288 40773289 rs2075560
chr1 40774193 40774194 rs364281
chr1 40775105 40775106 kgp3967383
chr1 40775228 40775229 rs209914
chr1 40777803 40777804 kgp15659955
chr1 40777841 40777842 kgp8526599
chr1 40779840 40779841 rs2273195
chr1 40781037 40781038 kgp7629552
chr1 40781175 40781176 kgp3333550
chr1 40784934 40784935 kgp11205343
chr1 40788960 40788961 rs578039
chr1 40789740 40789741 kgp5628113
chr1 40790674 40790675 kgp15872528
chr1 40791791 40791792 rs7529578
chr1 40798739 40798740 kgp22812781
chr1 40799235 40799236 kgp5771187
chr1 40799988 40799989 rs375007
chr1 40800485 40800486 rs10889285
chr1 40801632 40801633 kgp8958537
chr1 40803832 40803833 kgp11862736
chr1 40803854 40803855 kgp4482217
chr1 40804860 40804861 kgp3859306
chr1 40804945 40804946 kgp1849016
chr1 40805773 40805774 kgp3369716
chr1 40805947 40805948 kgp5870130
chr1 40806870 40806871 kgp15324738
chr1 40807955 40807956 kgp15795397
chr1 40809271 40809272 kgp6340457
chr1 40810782 40810783 kgp2344647
chr1 40814916 40814917 rs734922
chr1 40815974 40815975 kgp5112521
chr1 40817697 40817698 kgp7521318
chr1 40819736 40819737 rs209592
chr1 40820917 40820918 kgp3495604
chr1 40823378 40823379 rs388538
chr1 40823403 40823404 kgp8843107
chr1 40823468 40823469 kgp8624069
chr1 40825599 40825600 rs209587
chr1 40827597 40827598 rs3013462
chr1 40828282 40828283 kgp3922803
chr1 40828842 40828843 kgp6928036
chr1 40829981 40829982 kgp3972450
chr1 40838975 40838976 rs176627
chr1 40840352 40840353 kgp6229738
chr1 40845980 40845981 rs209580
chr1 40847490 40847491 rs209583
chr1 40848820 40848821 rs6656226
chr1 40852424 40852425 kgp15499111
chr1 40856979 40856980 kgp15630406
chr1 40861839 40861840 kgp950805
chr1 40862830 40862831 kgp3115161
chr1 40865632 40865633 rs2982506
chr1 40866287 40866288 rs2982508
chr1 40867800 40867801 rs393985
chr1 40869271 40869272 rs3013456
chr1 40872355 40872356 kgp5592337
chr1 40872622 40872623 rs2982510
chr1 40877270 40877271 kgp4009309
chr1 40878808 40878809 rs12068474
chr1 40879951 40879952 kgp12438745
chr1 40882468 40882469 kgp15359297
chr1 40882752 40882753 kgp15243480
chr1 40884712 40884713 kgp8238628
chr1 40885831 40885832 rs11208057
chr1 40888833 40888834 kgp15732987
chr1 40890360 40890361 rs12066398
chr1 40891262 40891263 kgp8692192
chr1 40892588 40892589 rs12065697
chr1 40897454 40897455 kgp6456918
chr1 40897491 40897492 rs209618
chr1 40900007 40900008 kgp15561012
chr1 40901633 40901634 rs909969
chr1 40901895 40901896 kgp557105
chr1 40901924 40901925 kgp15551544
chr1 40902208 40902209 kgp9420241
chr1 40903749 40903750 kgp10585195
chr1 40907806 40907807 kgp5123218
chr1 40911179 40911180 kgp5235024
chr1 40912650 40912651 rs6701220
chr1 40912752 40912753 kgp7637128
chr1 40913149 40913150 kgp7951345
chr1 40913927 40913928 kgp7388956
chr1 40914809 40914810 kgp15810788
chr1 40916217 40916218 rs209607
chr1 40917245 40917246 kgp747006
chr1 40921144 40921145 rs2982500
chr1 40921237 40921238 rs12568089
chr1 40922238 40922239 kgp8788539
chr1 40922376 40922377 rs10489435
chr1 40924018 40924019 rs7535790
chr1 40925550 40925551 rs2036198
chr1 40926070 40926071 kgp15337550
chr1 40928066 40928067 kgp2931436
chr1 40930154 40930155 kgp9368836
chr1 40930623 40930624 rs2982502
chr1 40931002 40931003 rs736861
chr1 40931351 40931352 kgp15143895
chr1 40931818 40931819 kgp15307742
chr1 40932538 40932539 kgp7985884
chr1 40934506 40934507 rs28606068
chr1 40935086 40935087 kgp2140909
chr1 40938681 40938682 kgp9766323
chr1 40939082 40939083 rs4261108
chr1 40939736 40939737 rs6600338
chr1 40940019 40940020 rs6600339
chr1 40944991 40944992 kgp15512753
chr1 40945021 40945022 rs4076058
chr1 40947281 40947282 kgp10362670
chr1 40948478 40948479 rs7547819
chr1 40948668 40948669 rs7534068
chr1 40951485 40951486 kgp4346740
chr1 40953299 40953300 kgp1436882
chr1 40953924 40953925 rs4660411
chr1 40959299 40959300 kgp2759422
chr1 40959505 40959506 rs11208254
chr1 40960618 40960619 kgp4012721
chr1 40961448 40961449 rs3795348
chr1 40962346 40962347 P1_M_061510_1_141_P
chr1 40964936 40964937 kgp12003926
chr1 40966166 40966167 rs7511983
chr1 40966182 40966183 rs7512061
chr1 40967652 40967653 kgp15433920
chr1 40969062 40969063 rs6666654
chr1 40970977 40970978 kgp15614432
chr1 40974155 40974156 rs3795347
chr1 40974798 40974799 rs12068587
chr1 40975798 40975799 kgp5561516
chr1 40976257 40976258 rs4604685
chr1 40980558 40980559 kgp4856087
chr1 40980730 40980731 rs11208299
chr1 40981313 40981314 kgp15128607
chr1 40989619 40989620 kgp9766712
chr1 40990559 40990560 rs12049435
chr1 40990654 40990655 kgp4612699
chr1 40993872 40993873 rs12042242
chr1 40994049 40994050 rs2184878
chr1 40994830 40994831 kgp15149751
chr1 40994865 40994866 kgp15672043
chr1 40996931 40996932 kgp8497915
chr1 40997107 40997108 rs6703866
chr1 40997452 40997453 kgp10058671
chr1 40998405 40998406 rs1000370
chr1 40998810 40998811 rs6659361
chr1 40998901 40998902 rs1001400
chr1 41001688 41001689 kgp4183486
chr1 41006153 41006154 rs16865682
chr1 41006340 41006341 kgp15667941
chr1 41007402 41007403 kgp12406991
chr1 41008258 41008259 rs11208360
chr1 41009042 41009043 rs6678295
chr1 41010377 41010378 rs7524182
chr1 41010453 41010454 rs11208363
chr1 41010560 41010561 kgp15530361
chr1 41013014 41013015 kgp9236936
chr1 41013014 41013015 rs2297755
chr1 41013259 41013260 kgp10808565
chr1 41013259 41013260 rs2297756
chr1 41015422 41015423 kgp9270414
chr1 41016173 41016174 kgp15517339
chr1 41018166 41018167 kgp10316859
chr1 41021069 41021070 kgp8227511
chr1 41021975 41021976 rs4660429
chr1 41025860 41025861 rs6697575
chr1 41026717 41026718 rs1999821
chr1 41028393 41028394 kgp1636229
chr1 41030463 41030464 kgp2742082
chr1 41030486 41030487 kgp5682604
chr1 41032058 41032059 rs7537003
chr1 41032164 41032165 kgp15843775
chr1 41032714 41032715 kgp6936244
chr1 41036885 41036886 kgp9947527
chr1 41039000 41039001 kgp7056372
chr1 41041945 41041946 kgp453683
chr1 41042067 41042068 rs4660436
chr1 41045757 41045758 kgp8483684
chr1 41048757 41048758 kgp2806071
chr1 41050934 41050935 kgp5055059
chr1 41050951 41050952 rs4660438
chr1 41051232 41051233 rs16865687
chr1 41052493 41052494 kgp3849919
chr1 41053259 41053260 rs6677621
chr1 41054113 41054114 rs10489166
chr1 41057569 41057570 rs16827403
chr1 41058153 41058154 kgp3829492
chr1 41058236 41058237 kgp1624988
chr1 41060464 41060465 kgp4991766
chr1 41061015 41061016 kgp7672022
chr1 41061518 41061519 rs7526314
chr1 41068418 41068419 kgp518028
chr1 41069751 41069752 rs566235
chr1 41069989 41069990 kgp11630905
chr1 41071977 41071978 kgp1682062
chr1 41073080 41073081 kgp365360
chr1 41073801 41073802 rs618144
chr1 41075208 41075209 rs500586
chr1 41075347 41075348 kgp15494037
chr1 41083757 41083758 kgp6099696
chr1 41083946 41083947 rs12067173
chr1 41084017 41084018 kgp7335627
chr1 41085925 41085926 rs12059305
chr1 41086223 41086224 kgp8082182
chr1 41087168 41087169 kgp2521872
chr1 41088204 41088205 kgp10683726
chr1 41088576 41088577 rs17412556
chr1 41090249 41090250 rs7520333
chr1 41090351 41090352 kgp15164045
chr1 41091126 41091127 rs570671
chr1 41092577 41092578 kgp16568
chr1 41093829 41093830 rs661221
chr1 41094319 41094320 kgp11103545
chr1 41098477 41098478 kgp2237995
chr1 41101571 41101572 kgp9909992
chr1 41102509 41102510 kgp15191924
chr1 41104474 41104475 rs3767955
chr1 41104663 41104664 kgp9066693
chr1 41105237 41105238 rs12562229
chr1 41105909 41105910 rs587064
chr1 41106582 41106583 rs4660439
chr1 41106773 41106774 rs7524868
chr1 41107359 41107360 kgp11992698
chr1 41107567 41107568 kgp15773536
chr1 41107611 41107612 kgp8048978
chr1 41108093 41108094 rs664350
chr1 41108148 41108149 rs11208590
chr1 41109561 41109562 rs7542025
chr1 41109868 41109869 rs7520394
chr1 41111969 41111970 kgp9479873
chr1 41115607 41115608 rs2780944
chr1 41116260 41116261 kgp12461469
chr1 41120498 41120499 kgp6263067
chr1 41127975 41127976 rs627178
chr1 41129445 41129446 kgp7930225
chr1 41132224 41132225 rs518312
chr1 41139340 41139341 rs12044426
chr1 41140984 41140985 rs545218
chr1 41145617 41145618 rs669072
chr1 41148685 41148686 kgp15578750
chr1 41150182 41150183 kgp15330589
chr1 41152608 41152609 rs2780950
chr1 41154406 41154407 rs965949
chr1 41154812 41154813 kgp5532060
chr1 41155382 41155383 kgp2559554
chr1 41155485 41155486 kgp1412792
chr1 41155890 41155891 kgp15912617
chr1 41156452 41156453 kgp15669548
chr1 41156490 41156491 kgp11074883
chr1 41158372 41158373 rs656230
chr1 41159721 41159722 kgp8001283
chr1 41160203 41160204 kgp9258126
chr1 41167668 41167669 rs10889577
chr1 41169568 41169569 kgp15894393
chr1 41169710 41169711 rs7542019
chr1 41170669 41170670 rs11208727
chr1 41176308 41176309 rs11208754
chr1 41176806 41176807 kgp15887604
chr1 41179586 41179587 kgp3260813
chr1 41188914 41188915 kgp468104
chr1 41198659 41198660 kgp9155332
chr1 41198691 41198692 kgp15478441
chr1 41201134 41201135 kgp15189570
chr1 41204568 41204569 rs1057925
chr1 41205451 41205452 rs4660449
chr1 41205923 41205924 rs16865693
chr1 41212949 41212950 rs2274956
chr1 41216153 41216154 kgp11805807
chr1 41218958 41218959 kgp15401857
chr1 41220735 41220736 rs16827532
chr1 41222888 41222889 kgp7354967
chr1 41223413 41223414 rs928508
chr1 41225353 41225354 kgp463680
chr1 41225519 41225520 rs10158384
chr1 41226601 41226602 rs11208830
chr1 41227326 41227327 kgp2530869
chr1 41229459 41229460 kgp1453868
chr1 41230213 41230214 rs2361651
chr1 41231056 41231057 rs823682
chr1 41233030 41233031 rs3767951
chr1 41234463 41234464 kgp4593395
chr1 41235945 41235946 kgp6469620
chr1 41237387 41237388 rs753753
chr1 41237426 41237427 rs12024924
chr1 41239127 41239128 kgp10206625
chr1 41239510 41239511 rs4660456
chr1 41240518 41240519 rs823673
chr1 41243561 41243562 kgp8784851
chr1 41245353 41245354 rs2769255
chr1 41245495 41245496 rs2780945
chr1 41245858 41245859 rs2251413
chr1 41246300 41246301 rs927961
chr1 41248487 41248488 rs2769256
chr1 41248588 41248589 kgp8562049
chr1 41254032 41254033 kgp5896117
chr1 41255119 41255120 kgp10368982
chr1 41255230 41255231 kgp10919496
chr1 41255386 41255387 rs12723678
chr1 41256212 41256213 kgp2493986
chr1 41257911 41257912 kgp10793010
chr1 41258983 41258984 kgp510652
chr1 41260167 41260168 rs2769258
chr1 41260226 41260227 kgp15914669
chr1 41261711 41261712 kgp11175303
chr1 41262017 41262018 kgp3550787
chr1 41265452 41265453 kgp4266562
chr1 41265625 41265626 kgp7095367
chr1 41267257 41267258 rs4660464
chr1 41269238 41269239 kgp10806337
chr1 41270834 41270835 kgp8930937
chr1 41271152 41271153 kgp3317572
chr1 41271250 41271251 kgp6466469
chr1 41272248 41272249 kgp12504314
chr1 41272532 41272533 rs727145
chr1 41275318 41275319 kgp9574377
chr1 41276072 41276073 rs11208958
chr1 41276187 41276188 rs878042
chr1 41277600 41277601 kgp10047693
chr1 41277631 41277632 kgp10799576
chr1 41280966 41280967 kgp6444857
chr1 41281058 41281059 kgp2274475
chr1 41281594 41281595 rs6661888
chr1 41282918 41282919 kgp7370212
chr1 41282920 41282921 kgp5229905
chr1 41285086 41285087 rs4660468
chr1 41285170 41285171 kgp11488044
chr1 41286352 41286353 rs4660469
chr1 41286607 41286608 kgp5688052
chr1 41286622 41286623 kgp6876083
chr1 41287447 41287448 kgp274849
chr1 41289204 41289205 kgp2552579
chr1 41289213 41289214 kgp353378
chr1 41289578 41289579 kgp7947577
chr1 41289992 41289993 kgp4716334
chr1 41290234 41290235 rs3767941
chr1 41291530 41291531 rs3767942
chr1 41291757 41291758 rs1571286
chr1 41292022 41292023 kgp7519330
chr1 41292968 41292969 kgp10447447
chr1 41293000 41293001 rs6697721
chr1 41293418 41293419 rs3767943
chr1 41293648 41293649 rs4660176
chr1 41293663 41293664 rs3820524
chr1 41295541 41295542 rs1041239
chr1 41295679 41295680 kgp4378268
chr1 41295680 41295681 kgp6458535
chr1 41295916 41295917 kgp15343287
chr1 41296011 41296012 kgp3004502
chr1 41297361 41297362 kgp10226978
chr1 41297410 41297411 rs963377
chr1 41297654 41297655 kgp11042224
chr1 41298509 41298510 rs874847
chr1 41300421 41300422 kgp5200072
chr1 41300951 41300952 rs729590
chr1 41301018 41301019 kgp6049087
chr1 41301672 41301673 kgp11611978
chr1 41305216 41305217 kgp9981298
chr1 41306570 41306571 kgp7222682
chr1 41306894 41306895 rs10889654
chr1 41308351 41308352 rs4660471
chr1 41308985 41308986 kgp2538348
chr1 41312604 41312605 kgp15359024
chr1 41314357 41314358 kgp6651366
chr1 41314741 41314742 kgp5798837
chr1 41314863 41314864 rs879530
chr1 41315663 41315664 kgp784884
chr1 41315678 41315679 rs11209015
chr1 41315866 41315867 rs12403717
chr1 41317019 41317020 rs11209020
chr1 41318439 41318440 rs4660473
chr1 41319658 41319659 kgp15138067
chr1 41321529 41321530 kgp1900030
chr1 41322830 41322831 kgp9710000
chr1 41323563 41323564 kgp15651824
chr1 41323871 41323872 kgp3342390
chr1 41323881 41323882 rs913382
chr1 41324905 41324906 rs11209038
chr1 41325450 41325451 rs35381242
chr1 41325800 41325801 rs11209041
chr1 41326170 41326171 kgp10437938
chr1 41326223 41326224 kgp8978937
chr1 41326596 41326597 kgp1042245
chr1 41329622 41329623 kgp8859357
chr1 41330725 41330726 kgp3828590
chr1 41330849 41330850 kgp2498146
chr1 41331154 41331155 kgp10435604
chr1 41338197 41338198 rs4660477
chr1 41338230 41338231 kgp4391885
chr1 41338664 41338665 rs1359893
chr1 41339537 41339538 rs11209068
chr1 41341420 41341421 kgp3664991
chr1 41342421 41342422 kgp3747913
chr1 41343060 41343061 rs11209075
chr1 41343495 41343496 kgp15675423
chr1 41344995 41344996 kgp11951397
chr1 41346079 41346080 kgp10004907
chr1 41346427 41346428 rs35809276
chr1 41346726 41346727 kgp10540060
chr1 41348071 41348072 rs6600354
chr1 41349251 41349252 kgp676103
chr1 41349808 41349809 kgp3282185
chr1 41351612 41351613 rs10158668
chr1 41354680 41354681 rs4660481
chr1 41355574 41355575 kgp3768576
chr1 41356225 41356226 rs6696977
chr1 41356779 41356780 rs12751530
chr1 41361330 41361331 kgp15202084
chr1 41361894 41361895 kgp2018206
chr1 41361905 41361906 kgp15216457
chr1 41362285 41362286 kgp1068352
chr1 41363204 41363205 rs6665372
chr1 41363482 41363483 kgp5697057
chr1 41363894 41363895 kgp7506171
chr1 41364720 41364721 kgp5128324
chr1 41364974 41364975 kgp8051080
chr1 41365226 41365227 kgp15736250
chr1 41365444 41365445 rs12120974
chr1 41366058 41366059 rs12026763
chr1 41367666 41367667 rs913392
chr1 41368152 41368153 kgp15373982
chr1 41368214 41368215 rs7528422
chr1 41369947 41369948 kgp15154346
chr1 41370065 41370066 rs12133860
chr1 41371338 41371339 kgp10882455
chr1 41372491 41372492 rs6696537
chr1 41374442 41374443 rs3856250
chr1 41375163 41375164 kgp7849927
chr1 41380439 41380440 kgp12010424
chr1 41380542 41380543 rs6657221
chr1 41382005 41382006 rs17357745
chr1 41383091 41383092 kgp15702426
chr1 41383837 41383838 rs6698251
chr1 41384629 41384630 rs11209170
chr1 41385705 41385706 kgp15650082
chr1 41386870 41386871 rs7515340
chr1 41387002 41387003 rs7554973
chr1 41387210 41387211 kgp15351332
chr1 41388661 41388662 rs7521608
chr1 41389393 41389394 kgp11187506
chr1 41389811 41389812 kgp9996191
chr1 41390174 41390175 rs10789250
chr1 41390607 41390608 kgp1315548
chr1 41390914 41390915 kgp4327461
chr1 41391349 41391350 kgp6157778
chr1 41393859 41393860 kgp6761264
chr1 41395071 41395072 rs1887542
chr1 41395701 41395702 kgp15366974
chr1 41396273 41396274 kgp50659
chr1 41396967 41396968 kgp9471653
chr1 41397715 41397716 kgp1600702
chr1 41398581 41398582 kgp824029
chr1 41399737 41399738 rs2361654
chr1 41400462 41400463 kgp15280259
chr1 41400580 41400581 kgp1602599
chr1 41402142 41402143 rs4660492
chr1 41402398 41402399 rs11209209
chr1 41402537 41402538 kgp15911187
chr1 41404595 41404596 rs12043667
chr1 41404936 41404937 kgp6557391
chr1 41405663 41405664 rs6695161
chr1 41406459 41406460 rs11209213
chr1 41408835 41408836 kgp3892252
chr1 41409244 41409245 kgp820984
chr1 41411248 41411249 rs10889750
chr1 41412546 41412547 rs11582127
chr1 41412561 41412562 kgp15926303
chr1 41416510 41416511 kgp8109159
chr1 41416979 41416980 rs11800817
chr1 41420927 41420928 kgp8827332
chr1 41420984 41420985 rs6671627
chr1 41421509 41421510 kgp9939145
chr1 41422195 41422196 kgp9537331
chr1 41425863 41425864 rs12067645
chr1 41431122 41431123 kgp9013049
chr1 41433268 41433269 kgp10210670
chr1 41433515 41433516 rs7533665
chr1 41437416 41437417 rs10789262
chr1 41440525 41440526 kgp10586547
chr1 41441266 41441267 kgp8036137
chr1 41442785 41442786 rs4440845
chr1 41447164 41447165 kgp9768965
chr1 41447365 41447366 rs16827810
chr1 41449628 41449629 rs4132440
chr1 41449858 41449859 rs7523029
chr1 41451205 41451206 kgp5236095
chr1 41452879 41452880 rs12044786
chr1 41453452 41453453 kgp1659613
chr1 41453502 41453503 kgp3513538
chr1 41454327 41454328 kgp2971958
chr1 41454424 41454425 kgp3998208
chr1 41464436 41464437 rs12408576
chr1 41466802 41466803 kgp7211358
chr1 41475084 41475085 kgp5032312
chr1 41477501 41477502 kgp15527947
chr1 41480615 41480616 kgp15786667
chr1 41480794 41480795 kgp5847375
chr1 41483369 41483370 kgp15172256
chr1 41485915 41485916 kgp15249226
chr1 41494221 41494222 rs11578697
chr1 41497442 41497443 kgp4914915
chr1 41499981 41499982 kgp2110241
chr1 41500545 41500546 rs2802549
chr1 41501057 41501058 kgp15534592
chr1 41505881 41505882 rs6686031
chr1 41508574 41508575 rs11209391
chr1 41509673 41509674 rs2749418
chr1 41524537 41524538 rs4660184
chr1 41528804 41528805 rs12045171
chr1 41539744 41539745 rs12144868
chr1 41540071 41540072 kgp2009658
chr1 41544278 41544279 kgp8127055
chr1 41563085 41563086 rs3819842
chr1 41563687 41563688 rs6663565
chr1 41574001 41574002 kgp15828293
chr1 41576609 41576610 rs11805536
chr1 41578113 41578114 rs213732
chr1 41582005 41582006 rs213765
chr1 41587411 41587412 rs10789304
chr1 41594797 41594798 kgp5861915
chr1 41601466 41601467 kgp15685671
chr1 41615357 41615358 rs213769
chr1 41624519 41624520 rs18996
chr1 41625239 41625240 kgp15854031
chr1 41626183 41626184 kgp744510
chr1 41638861 41638862 kgp4843171
chr1 41641221 41641222 kgp15559147
chr1 41661495 41661496 rs12026156
chr1 41666928 41666929 rs6672914
chr1 41685207 41685208 kgp15258304
chr1 41688217 41688218 kgp15460691
chr1 41689225 41689226 rs12134050
chr1 41702185 41702186 rs10493093
chr1 41708911 41708912 rs12128359
chr1 41714083 41714084 rs1472570
chr1 41716038 41716039 rs3845571
chr1 41728095 41728096 kgp9442297
chr1 41739784 41739785 kgp2536829
chr1 41740894 41740895 rs13374676
chr1 41745969 41745970 kgp6341218
chr1 41748423 41748424 rs11209792
chr1 41748641 41748642 kgp10961580
chr1 41748896 41748897 kgp3514974
chr1 41750647 41750648 kgp11106445
chr1 41753164 41753165 kgp11858375
chr1 41754356 41754357 kgp15432699
chr1 41755555 41755556 rs11209799
chr1 41755651 41755652 rs4660510
chr1 41757717 41757718 rs1343776
chr1 41760206 41760207 rs12038894
chr1 41761219 41761220 rs12030183
chr1 41761428 41761429 rs12032756
chr1 41763017 41763018 rs6660666
chr1 41764174 41764175 rs12037657
chr1 41766235 41766236 rs2364535
chr1 41767021 41767022 kgp11267170
chr1 41771792 41771793 kgp507512
chr1 41772125 41772126 kgp5621267
chr1 41773003 41773004 rs11209839
chr1 41780312 41780313 kgp12343860
chr1 41780806 41780807 kgp15248288
chr1 41781012 41781013 rs4233488
chr1 41781150 41781151 rs1892419
chr1 41785413 41785414 rs12406967
chr1 41785791 41785792 rs2154317
chr1 41790587 41790588 kgp15186619
chr1 41793954 41793955 kgp2510709
chr1 41799159 41799160 rs4660187
chr1 41799568 41799569 kgp15128952
chr1 41800595 41800596 rs7355092
chr1 41802071 41802072 rs1938006
chr1 41802591 41802592 rs4660519
chr1 41804215 41804216 kgp7400215
chr1 41810599 41810600 rs6600372
chr1 41811248 41811249 rs7540857
chr1 41814927 41814928 kgp6294400
chr1 41816318 41816319 kgp4328881
chr1 41817501 41817502 rs4660190
chr1 41820948 41820949 rs12024263
chr1 41821778 41821779 rs4660527
chr1 41821942 41821943 kgp7808321
chr1 41822752 41822753 rs7349069
chr1 41830085 41830086 kgp8885885
chr1 41830256 41830257 rs11585393
chr1 41831046 41831047 rs7539614
chr1 41832860 41832861 kgp9375144
chr1 41833161 41833162 kgp5060013
chr1 41834934 41834935 kgp3085346
chr1 41837172 41837173 kgp8972645
chr1 41838560 41838561 kgp7865616
chr1 41839082 41839083 rs1317558
chr1 41839494 41839495 rs6693260
chr1 41839821 41839822 rs4660531
chr1 41840641 41840642 kgp11916543
chr1 41841985 41841986 rs6690527
chr1 41842349 41842350 rs4660192
chr1 41844292 41844293 rs11209971
chr1 41845540 41845541 kgp6157382
chr1 41849734 41849735 rs10889959
chr1 41849872 41849873 kgp8279020
chr1 41850181 41850182 rs10749805
chr1 41850702 41850703 kgp15176440
chr1 41852292 41852293 kgp4994360
chr1 41852907 41852908 kgp4874097
chr1 41853685 41853686 kgp15324687
chr1 41854356 41854357 rs2364546
chr1 41855520 41855521 kgp15825316
chr1 41856070 41856071 kgp34131
chr1 41858157 41858158 kgp5905005
chr1 41861382 41861383 rs2996016
chr1 41862124 41862125 rs10889978
chr1 41862660 41862661 rs4020548
chr1 41863227 41863228 kgp15634022
chr1 41864363 41864364 rs3845572
chr1 41864970 41864971 kgp529729
chr1 41866314 41866315 rs7536490
chr1 41867979 41867980 rs2971987
chr1 41868167 41868168 kgp15499416
chr1 41869461 41869462 kgp1596753
chr1 41872077 41872078 rs2997338
chr1 41872889 41872890 kgp970726
chr1 41873893 41873894 kgp8267695
chr1 41875950 41875951 rs2997341
chr1 41877415 41877416 rs2996011
chr1 41878987 41878988 rs2801962
chr1 41879080 41879081 rs12402711
chr1 41879561 41879562 kgp11466292
chr1 41880342 41880343 rs2810583
chr1 41883721 41883722 rs3856254
chr1 41883945 41883946 kgp11234510
chr1 41885325 41885326 kgp15792837
chr1 41885697 41885698 kgp11998627
chr1 41891008 41891009 kgp8916023
chr1 41892021 41892022 kgp1469278
chr1 41894170 41894171 kgp12149196
chr1 41897333 41897334 kgp10626085
chr1 41897873 41897874 kgp2987163
chr1 41899391 41899392 kgp9757828
chr1 41900717 41900718 kgp1624164
chr1 41903037 41903038 rs12086029
chr1 41904020 41904021 rs7517186
chr1 41904550 41904551 rs12065902
chr1 41904846 41904847 rs4262533
chr1 41905271 41905272 kgp3925762
chr1 41905348 41905349 kgp15317325
chr1 41909729 41909730 rs4408145
chr1 41909855 41909856 rs7534137
chr1 41910824 41910825 rs11210142
chr1 41913145 41913146 kgp8194197
chr1 41913407 41913408 kgp1062039
chr1 41918189 41918190 kgp7439243
chr1 41918969 41918970 kgp4233621
chr1 41919505 41919506 kgp755481
chr1 41921084 41921085 rs2781250
chr1 41921616 41921617 kgp8425599
chr1 41922576 41922577 rs4660540
chr1 41925049 41925050 rs2483692
chr1 41926247 41926248 kgp2810772
chr1 41927705 41927706 rs9645433
chr1 41929949 41929950 rs12138576
chr1 41931741 41931742 kgp15442871
chr1 41932312 41932313 kgp15664213
chr1 41932579 41932580 rs2810579
chr1 41934355 41934356 kgp5385940
chr1 41935449 41935450 rs1537522
chr1 41935569 41935570 kgp10898579
chr1 41935735 41935736 kgp1750919
chr1 41938427 41938428 rs10789371
chr1 41938902 41938903 kgp15262116
chr1 41940686 41940687 rs12069358
chr1 41941725 41941726 rs2492076
chr1 41942103 41942104 kgp325785
chr1 41942897 41942898 kgp15284710
chr1 41944182 41944183 rs6690839
chr1 41944439 41944440 rs6678692
chr1 41944689 41944690 rs5800
chr1 41945577 41945578 rs745879
chr1 41946867 41946868 kgp15460427
chr1 41947743 41947744 rs11210273
chr1 41948942 41948943 kgp4306024
chr1 41949581 41949582 rs7517514
chr1 41949627 41949628 kgp3552786
chr1 41952596 41952597 rs3754287
chr1 41952907 41952908 rs734936
chr1 41953185 41953186 kgp12049734
chr1 41953744 41953745 rs12718439
chr1 41954443 41954444 rs4660541
chr1 41954914 41954915 kgp10396973
chr1 41957438 41957439 rs6671507
chr1 41958101 41958102 kgp2447755
chr1 41960002 41960003 kgp6541288
chr1 41961682 41961683 kgp2559379
chr1 41962680 41962681 rs747459
chr1 41963699 41963700 kgp1234577
chr1 41966532 41966533 rs2810585
chr1 41967194 41967195 kgp1663726
chr1 41967696 41967697 kgp7302659
chr1 41968299 41968300 kgp9604111
chr1 41969326 41969327 rs2991345
chr1 41971211 41971212 rs11210339
chr1 41971226 41971227 rs12043801
chr1 41971904 41971905 rs2492081
chr1 41972250 41972251 rs7542858
chr1 41973094 41973095 rs2810587
chr1 41974257 41974258 kgp9539658
chr1 41974483 41974484 kgp98817
chr1 41975724 41975725 kgp15230475
chr1 41976016 41976017 rs678110
chr1 41976131 41976132 kgp15264711
chr1 41976528 41976529 kgp2282596
chr1 41978849 41978850 kgp15474210
chr1 41978952 41978953 kgp15903826
chr1 41979432 41979433 kgp15384560
chr1 41979589 41979590 kgp15577542
chr1 41982766 41982767 rs12058347
chr1 41983136 41983137 kgp15123847
chr1 41984657 41984658 rs600401
chr1 41985085 41985086 kgp15446598
chr1 41985991 41985992 kgp15264016
chr1 41986263 41986264 kgp15842529
chr1 41986757 41986758 kgp11615071
chr1 41986873 41986874 kgp2098940
chr1 41990020 41990021 kgp15331823
chr1 41990794 41990795 rs2759248
chr1 41990866 41990867 rs941970
chr1 41991426 41991427 kgp6770216
chr1 41991644 41991645 kgp9513028
chr1 41995916 41995917 kgp15819731
chr1 41998834 41998835 kgp15779691
chr1 41999394 41999395 kgp947777
chr1 42000553 42000554 rs12092344
chr1 42001159 42001160 kgp2765146
chr1 42001300 42001301 rs10890105
chr1 42001443 42001444 rs638859
chr1 42001830 42001831 rs640688
chr1 42003020 42003021 kgp5917486
chr1 42003424 42003425 rs668359
chr1 42004050 42004051 kgp8931744
chr1 42005040 42005041 rs6664458
chr1 42006004 42006005 rs2475839
chr1 42007047 42007048 kgp11983368
chr1 42009003 42009004 kgp5610256
chr1 42013017 42013018 rs2483693
chr1 42021615 42021616 rs2759253
chr1 42021885 42021886 kgp11381609
chr1 42023717 42023718 kgp6348352
chr1 42024028 42024029 kgp15208766
chr1 42027560 42027561 rs1001925
chr1 42027794 42027795 kgp15872033
chr1 42029133 42029134 rs2181276
chr1 42031064 42031065 rs1570359
chr1 42031692 42031693 rs7524240
chr1 42033113 42033114 kgp509514
chr1 42033409 42033410 rs7527409
chr1 42036600 42036601 kgp15868622
chr1 42036858 42036859 rs1885653
chr1 42037925 42037926 rs2181279
chr1 42037941 42037942 kgp2047153
chr1 42039755 42039756 kgp15804965
chr1 42041478 42041479 rs1815257
chr1 42041805 42041806 rs10749832
chr1 42042316 42042317 rs1570355
chr1 42045301 42045302 kgp11677739
chr1 42046811 42046812 kgp2153602
chr1 42048744 42048745 kgp5226496
chr1 42049031 42049032 kgp7466656
chr1 42049541 42049542 kgp15244765
chr1 42050210 42050211 kgp15754796
chr1 42050363 42050364 kgp15271917
chr1 42050365 42050366 rs2146315
chr1 42050654 42050655 kgp15257035
chr1 42051161 42051162 kgp1820891
chr1 42054813 42054814 rs6600380
chr1 42056010 42056011 kgp15156691
chr1 42056193 42056194 kgp3959283
chr1 42058292 42058293 kgp7879168
chr1 42059154 42059155 rs11210487
chr1 42061136 42061137 rs12164654
chr1 42062083 42062084 kgp4687922
chr1 42062666 42062667 rs6600382
chr1 42070957 42070958 kgp15448664
chr1 42071437 42071438 rs6700352
chr1 42071764 42071765 kgp15232551
chr1 42073904 42073905 kgp7909304
chr1 42075208 42075209 rs16828471
chr1 42076363 42076364 rs16828475
chr1 42076606 42076607 rs17363834
chr1 42076628 42076629 kgp325600
chr1 42077008 42077009 kgp10691148
chr1 42078197 42078198 kgp10066594
chr1 42079045 42079046 rs7515948
chr1 42083368 42083369 rs7519983
chr1 42085371 42085372 kgp15455623
chr1 42085396 42085397 rs10890144
chr1 42087553 42087554 kgp15263337
chr1 42088343 42088344 kgp296012
chr1 42088392 42088393 kgp15835536
chr1 42088435 42088436 kgp15246431
chr1 42089388 42089389 kgp10808181
chr1 42089428 42089429 kgp15506637
chr1 42091633 42091634 rs11210501
chr1 42091707 42091708 rs1109255
chr1 42092118 42092119 kgp15625778
chr1 42093820 42093821 kgp11505751
chr1 42094497 42094498 rs2038976
chr1 42099582 42099583 rs4083593
chr1 42100064 42100065 kgp7539514
chr1 42101842 42101843 rs10890151
chr1 42102059 42102060 kgp6823150
chr1 42102876 42102877 rs11807949
chr1 42103082 42103083 kgp15177596
chr1 42105181 42105182 rs10789406
chr1 42105487 42105488 kgp1812187
chr1 42106229 42106230 rs10736421
chr1 42106702 42106703 kgp11564206
chr1 42106934 42106935 rs11210508
chr1 42108559 42108560 kgp4089060
chr1 42108998 42108999 rs13375074
chr1 42109977 42109978 kgp2727027
chr1 42110887 42110888 rs6696511
chr1 42112190 42112191 kgp4388549
chr1 42112626 42112627 kgp5919317
chr1 42113214 42113215 rs7541348
chr1 42113522 42113523 kgp4458601
chr1 42113999 42114000 rs13375774
chr1 42114056 42114057 kgp15133464
chr1 42114650 42114651 kgp11240404
chr1 42114732 42114733 kgp8343009
chr1 42117370 42117371 rs6701758
chr1 42117736 42117737 rs12141084
chr1 42120010 42120011 rs10890160
chr1 42120415 42120416 kgp7124382
chr1 42122116 42122117 rs943376
chr1 42129205 42129206 kgp15850400
chr1 42131837 42131838 kgp3374180
chr1 42133852 42133853 rs943372
chr1 42136512 42136513 kgp6547110
chr1 42140796 42140797 kgp15719667
chr1 42142472 42142473 kgp9652055
chr1 42143092 42143093 kgp12424589
chr1 42143898 42143899 rs11801716
chr1 42144905 42144906 rs1105413
chr1 42145994 42145995 kgp8805465
chr1 42146139 42146140 kgp7994116
chr1 42146406 42146407 kgp2729347
chr1 42148441 42148442 kgp4445937
chr1 42156835 42156836 rs12060905
chr1 42156991 42156992 kgp15575072
chr1 42165130 42165131 rs12066191
chr1 42166279 42166280 rs12081801
chr1 42166299 42166300 kgp15492674
chr1 42166557 42166558 rs12072478
chr1 42166781 42166782 kgp1214332
chr1 42166787 42166788 rs12069013
chr1 42167593 42167594 kgp10715930
chr1 42171366 42171367 kgp15236717
chr1 42174793 42174794 kgp15274027
chr1 42175199 42175200 kgp15613687
chr1 42178083 42178084 rs2036961
chr1 42180081 42180082 rs2077354
chr1 42180225 42180226 rs1467111
chr1 42182007 42182008 rs6703365
chr1 42182143 42182144 rs4526604
chr1 42183501 42183502 kgp15192505
chr1 42185686 42185687 rs11210516
chr1 42187477 42187478 rs710243
chr1 42188077 42188078 kgp2287011
chr1 42188571 42188572 kgp4399494
chr1 42189455 42189456 rs6600388
chr1 42191998 42191999 rs7537131
chr1 42193615 42193616 kgp7860618
chr1 42200801 42200802 kgp325794
chr1 42201942 42201943 rs6667709
chr1 42202167 42202168 rs710236
chr1 42202713 42202714 rs710235
chr1 42202856 42202857 rs710234
chr1 42203153 42203154 rs710232
chr1 42204405 42204406 rs710231
chr1 42205725 42205726 kgp12532623
chr1 42206472 42206473 rs2668939
chr1 42207359 42207360 rs16828601
chr1 42209024 42209025 kgp15359045
chr1 42209618 42209619 kgp15330860
chr1 42212007 42212008 kgp11255561
chr1 42214460 42214461 kgp15630797
chr1 42216236 42216237 kgp6865011
chr1 42216774 42216775 kgp8307414
chr1 42217693 42217694 rs11210520
chr1 42218816 42218817 rs4660203
chr1 42219600 42219601 rs2099757
chr1 42220559 42220560 kgp15666643
chr1 42220799 42220800 kgp16970
chr1 42221975 42221976 rs10158087
chr1 42222437 42222438 kgp9836326
chr1 42223132 42223133 rs12746339
chr1 42224129 42224130 kgp456838
chr1 42225579 42225580 rs2055953
chr1 42228018 42228019 rs2165303
chr1 42230684 42230685 rs871343
chr1 42230694 42230695 kgp12353424
chr1 42232084 42232085 rs6693668
chr1 42234314 42234315 rs10789409
chr1 42234756 42234757 rs4660206
chr1 42235595 42235596 kgp11891153
chr1 42236003 42236004 rs6680824
chr1 42236411 42236412 rs4660577
chr1 42236626 42236627 kgp1224944
chr1 42238232 42238233 rs1533184
chr1 42239716 42239717 rs765040
chr1 42242857 42242858 kgp8967442
chr1 42245080 42245081 rs349427
chr1 42245670 42245671 kgp15846126
chr1 42245831 42245832 kgp10376904
chr1 42247714 42247715 rs402379
chr1 42249662 42249663 rs12093708
chr1 42250011 42250012 rs7548246
chr1 42253205 42253206 kgp2577374
chr1 42253787 42253788 rs2492604
chr1 42254539 42254540 rs6691559
chr1 42255766 42255767 rs400187
chr1 42256261 42256262 rs11210527
chr1 42260473 42260474 rs11210529
chr1 42261888 42261889 rs10493098
chr1 42262137 42262138 rs10493097
chr1 42262743 42262744 rs17373807
chr1 42264938 42264939 kgp15454546
chr1 42269457 42269458 rs349454
chr1 42271162 42271163 rs2786480
chr1 42272541 42272542 kgp9226796
chr1 42272923 42272924 kgp5813226
chr1 42274689 42274690 rs647368
chr1 42275133 42275134 rs606850
chr1 42276832 42276833 rs617122
chr1 42277395 42277396 rs349443
chr1 42278250 42278251 kgp15557533
chr1 42281301 42281302 rs401869
chr1 42284760 42284761 rs694236
chr1 42284855 42284856 rs1837561
chr1 42285998 42285999 rs2492603
chr1 42287298 42287299 kgp15734308
chr1 42294390 42294391 kgp15425921
chr1 42296144 42296145 rs168382
chr1 42297235 42297236 rs12562508
chr1 42297373 42297374 rs349424
chr1 42298323 42298324 rs611628
chr1 42299908 42299909 rs2786484
chr1 42302134 42302135 kgp7266258
chr1 42304599 42304600 rs471385
chr1 42305355 42305356 kgp8033167
chr1 42308842 42308843 kgp1119998
chr1 42310281 42310282 kgp3749558
chr1 42310875 42310876 kgp7121430
chr1 42314755 42314756 rs17365632
chr1 42315944 42315945 rs509814
chr1 42317818 42317819 rs633520
chr1 42318429 42318430 kgp7952567
chr1 42318676 42318677 kgp2621175
chr1 42319709 42319710 rs783309
chr1 42321294 42321295 kgp15513563
chr1 42325121 42325122 rs10493096
chr1 42326016 42326017 rs655198
chr1 42326528 42326529 rs480872
chr1 42327813 42327814 rs582123
chr1 42330584 42330585 rs12734651
chr1 42331178 42331179 kgp9925253
chr1 42335203 42335204 kgp15823325
chr1 42335346 42335347 rs783432
chr1 42339822 42339823 rs942815
chr1 42341150 42341151 rs6694263
chr1 42343027 42343028 rs2764831
chr1 42345722 42345723 rs11210537
chr1 42350125 42350126 kgp15577506
chr1 42350836 42350837 rs2993120
chr1 42353343 42353344 rs12024772
chr1 42354110 42354111 kgp10456077
chr1 42354232 42354233 rs12759780
chr1 42355481 42355482 rs7523641
chr1 42356811 42356812 rs12059980
chr1 42356987 42356988 kgp12336933
chr1 42359132 42359133 kgp15684537
chr1 42360269 42360270 kgp10703866
chr1 42360712 42360713 rs811461
chr1 42361101 42361102 rs783628
chr1 42364186 42364187 rs1830907
chr1 42365964 42365965 rs12066717
chr1 42366128 42366129 rs12407004
chr1 42366657 42366658 kgp305631
chr1 42366987 42366988 rs783622
chr1 42368157 42368158 rs12073222
chr1 42368703 42368704 rs2764839
chr1 42370146 42370147 rs2786486
chr1 42371446 42371447 kgp15448563
chr1 42373854 42373855 rs16828869
chr1 42378783 42378784 rs2786485
chr1 42382821 42382822 kgp15698602
chr1 42384891 42384892 kgp11471448
chr1 42386079 42386080 rs4660582
chr1 42387989 42387990 rs12086766
chr1 42390316 42390317 rs4660584
chr1 42391659 42391660 kgp15259967
chr1 42396154 42396155 kgp9692598
chr1 42397434 42397435 rs6687206
chr1 42398660 42398661 kgp15620159
chr1 42399863 42399864 kgp15630624
chr1 42401498 42401499 kgp15482392
chr1 42404998 42404999 rs13376493
chr1 42405874 42405875 rs1408950
chr1 42406343 42406344 kgp15167140
chr1 42406517 42406518 kgp4501659
chr1 42407228 42407229 kgp12093142
chr1 42408069 42408070 rs7515635
chr1 42417181 42417182 rs10890172
chr1 42418569 42418570 rs12404436
chr1 42420921 42420922 kgp2232723
chr1 42421862 42421863 rs11210554
chr1 42424107 42424108 rs644311
chr1 42424593 42424594 rs653944
chr1 42424712 42424713 rs6677053
chr1 42427199 42427200 kgp15265664
chr1 42441063 42441064 kgp15578594
chr1 42441287 42441288 rs4660590
chr1 42444974 42444975 rs654961
chr1 42445112 42445113 rs604145
chr1 42446085 42446086 kgp15581081
chr1 42448157 42448158 rs648373
chr1 42449569 42449570 kgp15296273
chr1 42450370 42450371 kgp4563948
chr1 42460784 42460785 rs7515398
chr1 42462523 42462524 kgp15743864
chr1 42464557 42464558 kgp22782861
chr1 42465727 42465728 rs189426
chr1 42466250 42466251 rs348142
chr1 42467270 42467271 kgp15530402
chr1 42467920 42467921 rs168341
chr1 42470273 42470274 kgp4074212
chr1 42470900 42470901 rs348139
chr1 42470940 42470941 kgp12198673
chr1 42472710 42472711 rs3856257
chr1 42473256 42473257 rs12065834
chr1 42473396 42473397 kgp268254
chr1 42474533 42474534 kgp15436193
chr1 42476675 42476676 rs4660210
chr1 42480319 42480320 rs10736422
chr1 42486594 42486595 kgp15204959
chr1 42486815 42486816 kgp6802973
chr1 42486842 42486843 rs6683904
chr1 42487058 42487059 kgp5430380
chr1 42487522 42487523 rs6689536
chr1 42489030 42489031 rs1024278
chr1 42491156 42491157 kgp10936071
chr1 42492285 42492286 rs348127
chr1 42499364 42499365 rs12042133
chr1 42503725 42503726 kgp15911791
chr1 42505359 42505360 kgp9243584
chr1 42505509 42505510 kgp6530889
chr1 42506137 42506138 rs10159237
chr1 42507209 42507210 kgp15566424
chr1 42507236 42507237 kgp2188446
chr1 42507516 42507517 rs12130975
chr1 42508594 42508595 rs11210567
chr1 42508950 42508951 kgp8161033
chr1 42509447 42509448 kgp3148530
chr1 42511378 42511379 rs6703436
chr1 42512360 42512361 rs11799411
chr1 42513928 42513929 rs4660600
chr1 42514215 42514216 kgp11509631
chr1 42514451 42514452 rs11210568
chr1 42514598 42514599 kgp495945
chr1 42515694 42515695 kgp8386465
chr1 42516769 42516770 rs2042065
chr1 42517166 42517167 rs953194
chr1 42518308 42518309 kgp15579031
chr1 42531545 42531546 rs6687333
chr1 42534374 42534375 rs6691697
chr1 42535795 42535796 kgp8103063
chr1 42536006 42536007 kgp5776098
chr1 42541133 42541134 kgp15511173
chr1 42542657 42542658 rs11210577
chr1 42547060 42547061 rs10157817
chr1 42551251 42551252 rs9943167
chr1 42555681 42555682 kgp4514818
chr1 42556577 42556578 kgp234553
chr1 42556914 42556915 kgp6090788
chr1 42557002 42557003 kgp2167896
chr1 42562927 42562928 rs12134687
chr1 42563218 42563219 kgp12302462
chr1 42563536 42563537 kgp591829
chr1 42565365 42565366 rs12743729
chr1 42570802 42570803 rs1016867
chr1 42571438 42571439 rs1024909
chr1 42573621 42573622 kgp4211640
chr1 42573631 42573632 kgp7091237
chr1 42576557 42576558 kgp15702732
chr1 42577443 42577444 rs6672120
chr1 42579041 42579042 rs12090248
chr1 42580406 42580407 rs11210587
chr1 42580457 42580458 kgp5748729
chr1 42581767 42581768 kgp6417219
chr1 42583141 42583142 kgp15438855
chr1 42585107 42585108 kgp6193347
chr1 42589473 42589474 kgp15655073
chr1 42590102 42590103 rs11802700
chr1 42591694 42591695 rs4660608
chr1 42592335 42592336 kgp2450381
chr1 42597872 42597873 rs4660218
chr1 42598963 42598964 rs7542228
chr1 42600272 42600273 kgp7777555
chr1 42601213 42601214 rs7516178
chr1 42608399 42608400 rs12119339
chr1 42612484 42612485 kgp11766027
chr1 42613301 42613302 kgp3470425
chr1 42614438 42614439 kgp9327422
chr1 42615641 42615642 rs7519611
chr1 42616909 42616910 rs4660610
chr1 42617031 42617032 kgp10034008
chr1 42620877 42620878 kgp10984866
chr1 42621644 42621645 rs3818727
chr1 42623021 42623022 rs16829141
chr1 42627279 42627280 rs1877477
chr1 42628661 42628662 kgp15925896
chr1 42628885 42628886 kgp15770325
chr1 42629039 42629040 kgp5510000
chr1 42629345 42629346 rs2071500
chr1 42631599 42631600 kgp9196375
chr1 42635106 42635107 rs7546673
chr1 42635504 42635505 kgp6209185
chr1 42635861 42635862 kgp10348621
chr1 42636221 42636222 rs12075259
chr1 42637233 42637234 kgp2889697
chr1 42637967 42637968 kgp15878507
chr1 42644068 42644069 kgp15365922
chr1 42644769 42644770 rs686247
chr1 42645214 42645215 kgp15722299
chr1 42647913 42647914 rs624614
chr1 42649231 42649232 rs694930
chr1 42653106 42653107 kgp15635322
chr1 42653925 42653926 kgp15219608
chr1 42654363 42654364 kgp11754686
chr1 42654928 42654929 kgp15190888
chr1 42655124 42655125 kgp15746602
chr1 42656818 42656819 kgp11584891
chr1 42658406 42658407 rs7529911
chr1 42662441 42662442 kgp15654069
chr1 42662739 42662740 rs7554478
chr1 42664237 42664238 rs585320
chr1 42664605 42664606 kgp2065245
chr1 42673749 42673750 kgp15906504
chr1 42674227 42674228 rs343366
chr1 42680326 42680327 rs343360
chr1 42685234 42685235 rs592348
chr1 42692931 42692932 kgp4633373
chr1 42693596 42693597 rs343376
chr1 42702073 42702074 kgp15917647
chr1 42702343 42702344 rs608277
chr1 42706290 42706291 kgp329808
chr1 42707629 42707630 kgp1609186
chr1 42715732 42715733 kgp15533542
chr1 42715956 42715957 rs343386
chr1 42720861 42720862 rs343400
chr1 42727657 42727658 kgp4376181
chr1 42727949 42727950 rs510157
chr1 42736941 42736942 kgp15714158
chr1 42737931 42737932 rs10789416
chr1 42738030 42738031 kgp12008329
chr1 42738141 42738142 rs12048757
chr1 42739791 42739792 rs4660616
chr1 42748730 42748731 rs3754280
chr1 42756765 42756766 kgp6355617
chr1 42756773 42756774 kgp10161967
chr1 42757156 42757157 rs7539485
chr1 42758357 42758358 rs4660618
chr1 42768227 42768228 kgp15423348
chr1 42768968 42768969 rs10736423
chr1 42769725 42769726 rs12407724
chr1 42771762 42771763 rs7530567
chr1 42780639 42780640 rs2479463
chr1 42790666 42790667 kgp60992
chr1 42796394 42796395 kgp15181560
chr1 42797764 42797765 rs1566584
chr1 42798203 42798204 rs2494366
chr1 42802208 42802209 kgp11229500
chr1 42806190 42806191 rs913426
chr1 42815697 42815698 kgp7796042
chr1 42823767 42823768 rs1536651
chr1 42826153 42826154 rs2479460
chr1 42828755 42828756 rs12071791
chr1 42833589 42833590 kgp2665959
chr1 42835395 42835396 rs6679533
chr1 42837440 42837441 kgp3943261
chr1 42841248 42841249 kgp4215714
chr1 42841840 42841841 kgp2367394
chr1 42841923 42841924 kgp4859022
chr1 42843232 42843233 kgp8202771
chr1 42844304 42844305 rs7514030
chr1 42850402 42850403 rs11210628
chr1 42853549 42853550 kgp8195357
chr1 42855197 42855198 kgp4036579
chr1 42856045 42856046 kgp1070411
chr1 42856078 42856079 kgp11796931
chr1 42856159 42856160 rs12119170
chr1 42857306 42857307 kgp15346424
chr1 42857662 42857663 rs17378108
chr1 42860047 42860048 kgp15653764
chr1 42864867 42864868 rs4660630
chr1 42865291 42865292 kgp15772942
chr1 42866079 42866080 rs12098213
chr1 42866125 42866126 rs12568497
chr1 42867272 42867273 kgp15918783
chr1 42867542 42867543 kgp9378932
chr1 42869401 42869402 rs4660631
chr1 42875587 42875588 kgp15291743
chr1 42876422 42876423 rs7413966
chr1 42876465 42876466 rs7412080
chr1 42876695 42876696 rs7418303
chr1 42879910 42879911 kgp8821079
chr1 42880515 42880516 rs1055055
chr1 42881679 42881680 kgp803519
chr1 42882086 42882087 kgp15254655
chr1 42882115 42882116 kgp11782933
chr1 42882117 42882118 kgp2527340
chr1 42883243 42883244 kgp2422651
chr1 42883320 42883321 kgp15827598
chr1 42884190 42884191 kgp11156232
chr1 42885163 42885164 kgp15745361
chr1 42886158 42886159 kgp849153
chr1 42886184 42886185 kgp737884
chr1 42886522 42886523 kgp7815546
chr1 42888555 42888556 kgp9718203
chr1 42889223 42889224 kgp636641
chr1 42889817 42889818 kgp15361506
chr1 42889845 42889846 kgp9272618
chr1 42889911 42889912 kgp1808086
chr1 42891549 42891550 kgp2036523
chr1 42896539 42896540 kgp15601387
chr1 42896618 42896619 rs11803844
chr1 42898133 42898134 kgp15641154
chr1 42898526 42898527 rs3828155
chr1 42898842 42898843 kgp11449144
chr1 42899259 42899260 kgp12363924
chr1 42901081 42901082 rs3748845
chr1 42901172 42901173 kgp9685906
chr1 42902865 42902866 rs10890196
chr1 42904303 42904304 rs7529199
chr1 42904803 42904804 kgp15320930
chr1 42904859 42904860 rs2809663
chr1 42906123 42906124 kgp5351771
chr1 42909542 42909543 rs12131762
chr1 42910346 42910347 kgp10259569
chr1 42912686 42912687 kgp4117770
chr1 42913694 42913695 rs1002701
chr1 42913759 42913760 kgp12111259
chr1 42915726 42915727 kgp5627307
chr1 42915752 42915753 kgp8850038
chr1 42915763 42915764 kgp15813037
chr1 42916543 42916544 kgp6991280
chr1 42918753 42918754 rs12039696
chr1 42921535 42921536 kgp15639100
chr1 42921623 42921624 kgp15542622
chr1 42922271 42922272 kgp15171904
chr1 42925687 42925688 kgp990000
chr1 42931326 42931327 kgp9296905
chr1 42934513 42934514 kgp252615
chr1 42939942 42939943 kgp9818875
chr1 42940309 42940310 rs12025180
chr1 42941834 42941835 rs6665969
chr1 42945713 42945714 kgp728018
chr1 42950207 42950208 rs1335578
chr1 42962799 42962800 rs3748841
chr1 42974250 42974251 kgp4648533
chr1 42982077 42982078 rs12042621
chr1 42984958 42984959 kgp15253296
chr1 42990375 42990376 rs6691571
chr1 42992730 42992731 kgp2004196
chr1 42994116 42994117 rs6669993
chr1 42995301 42995302 kgp1918800
chr1 42999324 42999325 rs4660229
chr1 43008017 43008018 rs7411957
chr1 43009615 43009616 rs12032119
chr1 43011029 43011030 kgp5362836
chr1 43019134 43019135 rs12035932
chr1 43020469 43020470 kgp15265356
chr1 43021809 43021810 kgp4704911
chr1 43022006 43022007 kgp15453275
chr1 43031115 43031116 rs11210671
chr1 43034104 43034105 rs12033025
chr1 43034247 43034248 rs12040258
chr1 43036699 43036700 rs2762699
chr1 43037556 43037557 kgp9530647
chr1 43042124 43042125 rs2762697
chr1 43042702 43042703 rs12049046
chr1 43045621 43045622 kgp7076062
chr1 43045756 43045757 rs1016544
chr1 43047056 43047057 kgp7045065
chr1 43049594 43049595 kgp15752469
chr1 43049902 43049903 kgp5731541
chr1 43050395 43050396 rs2809658
chr1 43055139 43055140 kgp15775254
chr1 43059217 43059218 kgp15202861
chr1 43060514 43060515 rs12027574
chr1 43060699 43060700 kgp22776148
chr1 43062731 43062732 rs6660322
chr1 43069961 43069962 kgp11318063
chr1 43073503 43073504 rs12025456
chr1 43075686 43075687 rs6600414
chr1 43076653 43076654 kgp15879812
chr1 43080566 43080567 kgp15180896
chr1 43081292 43081293 rs12081092
chr1 43082524 43082525 rs16829797
chr1 43091956 43091957 rs10789419
chr1 43097833 43097834 kgp2049922
chr1 43100231 43100232 rs10789420
chr1 43101561 43101562 rs6600418
chr1 43101814 43101815 kgp2321248
chr1 43102843 43102844 rs16829822
chr1 43104951 43104952 rs1951918
chr1 43105718 43105719 kgp7981930
chr1 43110275 43110276 rs7523056
chr1 43118552 43118553 rs11210690
chr1 43118881 43118882 rs11210691
chr1 43119660 43119661 rs16829829
chr1 43121506 43121507 rs6688151
chr1 43123321 43123322 rs12093532
chr1 43123854 43123855 rs12145700
chr1 43124700 43124701 kgp12422713
chr1 43124858 43124859 kgp3446719
chr1 43130018 43130019 kgp3122835
chr1 43136048 43136049 kgp15173262
chr1 43137279 43137280 kgp329535
chr1 43137339 43137340 kgp4480995
chr1 43139747 43139748 kgp1025251
chr1 43144020 43144021 rs912074
chr1 43149887 43149888 rs6670466
chr1 43152609 43152610 rs3862218
chr1 43155061 43155062 rs11210696
chr1 43158429 43158430 rs10493112
chr1 43158509 43158510 rs10493113
chr1 43163545 43163546 kgp995107
chr1 43165577 43165578 kgp15263879
chr1 43166909 43166910 rs11809002
chr1 43167208 43167209 kgp9596398
chr1 43169006 43169007 rs11210698
chr1 43169320 43169321 kgp15207295
chr1 43178306 43178307 rs11811635
chr1 43187066 43187067 rs7543061
chr1 43194593 43194594 rs11799401
chr1 43194764 43194765 rs7556578
chr1 43197507 43197508 kgp1652538
chr1 43199114 43199115 kgp12321243
chr1 43200525 43200526 rs912075
chr1 43200665 43200666 kgp15490325
chr1 43201613 43201614 kgp5280598
chr1 43202034 43202035 kgp15820925
chr1 43202094 43202095 rs7548008
chr1 43202635 43202636 rs10890212
chr1 43209565 43209566 rs10890213
chr1 43212110 43212111 rs6882
chr1 43212290 43212291 kgp7788673
chr1 43212868 43212869 kgp1827827
chr1 43213498 43213499 kgp2458254
chr1 43213609 43213610 rs7552138
chr1 43213688 43213689 kgp15222132
chr1 43213896 43213897 kgp15873522
chr1 43215177 43215178 rs16829937
chr1 43217901 43217902 kgp15573500
chr1 43217941 43217942 kgp15467675
chr1 43220600 43220601 kgp15681140
chr1 43223488 43223489 kgp4997990
chr1 43223507 43223508 kgp15526624
chr1 43223644 43223645 kgp15480043
chr1 43223989 43223990 kgp4192338
chr1 43230558 43230559 rs2816594
chr1 43239394 43239395 rs2760075
chr1 43241403 43241404 kgp15752810
chr1 43245323 43245324 kgp2028625
chr1 43245535 43245536 rs1570433
chr1 43246644 43246645 rs11210715
chr1 43249824 43249825 rs2816597
chr1 43250054 43250055 rs11809083
chr1 43250173 43250174 kgp15645826
chr1 43255076 43255077 kgp15829103
chr1 43255126 43255127 kgp15422446
chr1 43260308 43260309 kgp15386250
chr1 43261780 43261781 rs7547717
chr1 43267969 43267970 kgp1516217
chr1 43269180 43269181 kgp7782244
chr1 43271032 43271033 rs323720
chr1 43272238 43272239 kgp8045349
chr1 43277311 43277312 kgp11867572
chr1 43278520 43278521 kgp15466661
chr1 43282000 43282001 rs12071025
chr1 43282253 43282254 kgp15286674
chr1 43285543 43285544 rs6658712
chr1 43286053 43286054 kgp15604449
chr1 43286386 43286387 rs12065700
chr1 43290036 43290037 rs12126596
chr1 43290771 43290772 kgp15676683
chr1 43292805 43292806 rs6658001
chr1 43293647 43293648 rs35531445
chr1 43296117 43296118 kgp10059551
chr1 43296129 43296130 kgp15882460
chr1 43296172 43296173 rs33950227
chr1 43296571 43296572 kgp15560475
chr1 43297081 43297082 rs17386017
chr1 43297778 43297779 kgp11598088
chr1 43298870 43298871 rs4660671
chr1 43299120 43299121 rs11210726
chr1 43299234 43299235 kgp15881279
chr1 43299834 43299835 rs7540604
chr1 43300662 43300663 rs4660672
chr1 43300880 43300881 rs12075938
chr1 43300920 43300921 kgp10614471
chr1 43302174 43302175 rs34612413
chr1 43302970 43302971 kgp12126496
chr1 43303364 43303365 rs17386162
chr1 43303579 43303580 rs7522285
chr1 43304073 43304074 rs35932223
chr1 43304086 43304087 rs35828903
chr1 43304235 43304236 rs34391768
chr1 43304367 43304368 kgp6236927
chr1 43304920 43304921 rs34926729
chr1 43305752 43305753 rs12034000
chr1 43306127 43306128 rs11210729
chr1 43307631 43307632 rs12078281
chr1 43307823 43307824 rs35303774
chr1 43308153 43308154 kgp15638422
chr1 43309166 43309167 rs7552363
chr1 43309208 43309209 kgp15438773
chr1 43309208 43309209 rs11806407
chr1 43309366 43309367 kgp15759111
chr1 43309382 43309383 kgp22798839
chr1 43310024 43310025 kgp15380387
chr1 43310638 43310639 rs12406279
chr1 43310981 43310982 rs10890217
chr1 43311562 43311563 rs12406643
chr1 43311924 43311925 kgp15312144
chr1 43312505 43312506 rs12136064
chr1 43313900 43313901 kgp12567608
chr1 43314208 43314209 kgp15789166
chr1 43315965 43315966 rs7520697
chr1 43317792 43317793 rs9960
chr1 43321475 43321476 rs6685920
chr1 43325681 43325682 kgp1793020
chr1 43326088 43326089 rs6675994
chr1 43326097 43326098 rs12136910
chr1 43326207 43326208 rs12022524
chr1 43327173 43327174 rs11210737
chr1 43329223 43329224 kgp15713199
chr1 43331415 43331416 kgp8201420
chr1 43337043 43337044 kgp6374959
chr1 43337071 43337072 rs11210741
chr1 43341127 43341128 kgp15465149
chr1 43341661 43341662 rs1601240
chr1 43343285 43343286 kgp7673663
chr1 43343706 43343707 rs11210746
chr1 43344192 43344193 kgp5825680
chr1 43347173 43347174 kgp2317444
chr1 43347851 43347852 kgp15599610
chr1 43350602 43350603 kgp11334775
chr1 43350750 43350751 kgp9208411
chr1 43352684 43352685 kgp2573240
chr1 43352893 43352894 rs6600427
chr1 43353133 43353134 rs6674019
chr1 43353603 43353604 kgp15669218
chr1 43354017 43354018 kgp3641237
chr1 43357368 43357369 rs12070405
chr1 43357977 43357978 rs16830037
chr1 43360499 43360500 rs841861
chr1 43366890 43366891 rs841860
chr1 43367725 43367726 rs12564800
chr1 43367874 43367875 rs841859
chr1 43371277 43371278 kgp4966291
chr1 43373530 43373531 kgp9234192
chr1 43373881 43373882 rs1601242
chr1 43375854 43375855 kgp62022
chr1 43377356 43377357 kgp1537343
chr1 43377538 43377539 rs4660687
chr1 43379121 43379122 kgp3564258
chr1 43380981 43380982 rs841837
chr1 43381733 43381734 rs11808693
chr1 43383415 43383416 kgp15390563
chr1 43389027 43389028 kgp7934193
chr1 43391498 43391499 kgp15493838
chr1 43392249 43392250 GA000660
chr1 43393251 43393252 kgp15164921
chr1 43393695 43393696 kgp15852752
chr1 43394611 43394612 rs2306662
chr1 43394665 43394666 kgp15706886
chr1 43394886 43394887 kgp15506224
chr1 43395092 43395093 kgp15603556
chr1 43396413 43396414 kgp77398
chr1 43398123 43398124 kgp15251705
chr1 43398395 43398396 rs3820548
chr1 43398774 43398775 kgp12355253
chr1 43399166 43399167 rs841858
chr1 43399995 43399996 kgp15536818
chr1 43400112 43400113 kgp8125619
chr1 43401437 43401438 rs841853
chr1 43401498 43401499 rs841852
chr1 43402544 43402545 rs841848
chr1 43402606 43402607 kgp15589008
chr1 43403670 43403671 kgp7052707
chr1 43405725 43405726 kgp9157189
chr1 43406700 43406701 kgp15632472
chr1 43408965 43408966 rs1385129
chr1 43409419 43409420 kgp9741219
chr1 43410858 43410859 rs751210
chr1 43412258 43412259 rs2086856
chr1 43412468 43412469 kgp1498147
chr1 43414045 43414046 kgp198450
chr1 43415287 43415288 rs2297977
chr1 43415345 43415346 rs710220
chr1 43415542 43415543 kgp6594175
chr1 43415890 43415891 kgp15670713
chr1 43416132 43416133 rs17387775
chr1 43416780 43416781 kgp4292721
chr1 43417130 43417131 kgp15858191
chr1 43417149 43417150 rs4660691
chr1 43418025 43418026 rs2297972
chr1 43418651 43418652 kgp15792787
chr1 43419353 43419354 kgp8369720
chr1 43419736 43419737 rs12406072
chr1 43421523 43421524 rs3768045
chr1 43424711 43424712 kgp3019041
chr1 43424811 43424812 kgp3836656
chr1 43425081 43425082 kgp10379348
chr1 43425252 43425253 kgp15318081
chr1 43426914 43426915 kgp411408
chr1 43428649 43428650 kgp3819324
chr1 43429104 43429105 rs710215
chr1 43430083 43430084 kgp2875025
chr1 43431432 43431433 kgp896045
chr1 43431527 43431528 kgp8188538
chr1 43433002 43433003 kgp15435861
chr1 43434329 43434330 kgp15181572
chr1 43436050 43436051 rs841572
chr1 43438653 43438654 rs6673266
chr1 43439227 43439228 kgp1681864
chr1 43439281 43439282 kgp10034155
chr1 43440200 43440201 rs3738516
chr1 43440360 43440361 kgp15526151
chr1 43440782 43440783 rs844501
chr1 43442697 43442698 kgp2738078
chr1 43447090 43447091 rs7413414
chr1 43447878 43447879 kgp2356755
chr1 43448498 43448499 kgp4377295
chr1 43450181 43450182 rs4660694
chr1 43450728 43450729 kgp2176424
chr1 43451214 43451215 rs12124652
chr1 43457938 43457939 rs11210776
chr1 43458249 43458250 rs4660697
chr1 43458387 43458388 rs4660698
chr1 43458457 43458458 rs12404679
chr1 43459635 43459636 kgp1909306
chr1 43460560 43460561 rs841833
chr1 43462019 43462020 kgp11484327
chr1 43462595 43462596 kgp3236406
chr1 43464773 43464774 kgp15251535
chr1 43466037 43466038 kgp9091499
chr1 43467067 43467068 rs2792599
chr1 43467275 43467276 kgp4634073
chr1 43468366 43468367 kgp15249247
chr1 43468554 43468555 rs841568
chr1 43470347 43470348 kgp12120395
chr1 43471181 43471182 rs9326132
chr1 43471619 43471620 kgp15761948
chr1 43472166 43472167 kgp15540227
chr1 43472312 43472313 kgp7224594
chr1 43473877 43473878 kgp1433461
chr1 43476256 43476257 kgp2934167
chr1 43476956 43476957 kgp11260716
chr1 43477797 43477798 kgp3301123
chr1 43478451 43478452 kgp6492423
chr1 43480878 43480879 rs617526
chr1 43487181 43487182 kgp8874780
chr1 43487660 43487661 kgp10199712
chr1 43489660 43489661 kgp1399564
chr1 43490507 43490508 kgp675177
chr1 43491416 43491417 kgp8485386
chr1 43493772 43493773 kgp3616720
chr1 43496532 43496533 kgp2698559
chr1 43499395 43499396 kgp7950554
chr1 43499675 43499676 kgp4988954
chr1 43501453 43501454 kgp10404683
chr1 43502931 43502932 kgp4765933
chr1 43504357 43504358 kgp4783532
chr1 43504685 43504686 kgp10907125
chr1 43505439 43505440 kgp11987112
chr1 43506305 43506306 kgp2253607
chr1 43506353 43506354 kgp794547
chr1 43506476 43506477 kgp4116211
chr1 43507644 43507645 kgp1660272
chr1 43508704 43508705 kgp1962968
chr1 43508909 43508910 kgp6182941
chr1 43510630 43510631 kgp15129027
chr1 43514195 43514196 kgp3015501
chr1 43514320 43514321 kgp12081126
chr1 43517952 43517953 kgp15629052
chr1 43518173 43518174 kgp15527676
chr1 43519300 43519301 rs16866254
chr1 43521668 43521669 kgp2583927
chr1 43523769 43523770 kgp2441494
chr1 43523829 43523830 kgp12219139
chr1 43523884 43523885 kgp9785115
chr1 43523931 43523932 kgp1789322
chr1 43524266 43524267 kgp11024492
chr1 43530153 43530154 rs588662
chr1 43530483 43530484 kgp15269824
chr1 43530991 43530992 kgp12111379
chr1 43531354 43531355 rs12060907
chr1 43531530 43531531 kgp1144109
chr1 43535012 43535013 rs515781
chr1 43536470 43536471 kgp15500373
chr1 43536476 43536477 rs607464
chr1 43540237 43540238 kgp15304213
chr1 43542189 43542190 rs562413
chr1 43543616 43543617 rs507481
chr1 43544683 43544684 kgp2168947
chr1 43546203 43546204 rs492763
chr1 43546819 43546820 rs663609
chr1 43546869 43546870 kgp15394236
chr1 43548418 43548419 rs583682
chr1 43549422 43549423 kgp4412684
chr1 43549463 43549464 kgp15294469
chr1 43556818 43556819 kgp15140299
chr1 43556946 43556947 rs9442627
chr1 43557167 43557168 rs1754144
chr1 43557278 43557279 kgp6906200
chr1 43557567 43557568 kgp15268450
chr1 43557675 43557676 kgp11847713
chr1 43558936 43558937 rs841379
chr1 43559343 43559344 kgp6814497
chr1 43564857 43564858 kgp15461999
chr1 43568607 43568608 kgp15648575
chr1 43569786 43569787 rs642784
chr1 43573835 43573836 kgp2551514
chr1 43576320 43576321 kgp853702
chr1 43576789 43576790 kgp15886783
chr1 43576940 43576941 kgp15597373
chr1 43577419 43577420 kgp8456388
chr1 43577592 43577593 kgp5005453
chr1 43577683 43577684 kgp9224420
chr1 43579002 43579003 rs7539881
chr1 43587176 43587177 kgp15362726
chr1 43587724 43587725 rs578598
chr1 43590408 43590409 rs588286
chr1 43590609 43590610 kgp2800994
chr1 43590624 43590625 rs589239
chr1 43591469 43591470 kgp15553446
chr1 43592366 43592367 kgp8379793
chr1 43595230 43595231 rs16830355
chr1 43596197 43596198 kgp1177882
chr1 43596383 43596384 rs16830359
chr1 43597013 43597014 rs585655
chr1 43597228 43597229 rs7518482
chr1 43597391 43597392 rs535099
chr1 43598128 43598129 rs3903911
chr1 43599133 43599134 kgp7812154
chr1 43599460 43599461 kgp4288728
chr1 43600413 43600414 kgp383500
chr1 43600930 43600931 rs490876
chr1 43603021 43603022 kgp4477141
chr1 43603714 43603715 kgp3196286
chr1 43603929 43603930 kgp15431064
chr1 43606531 43606532 kgp2394135
chr1 43608077 43608078 rs528664
chr1 43609007 43609008 rs597778
chr1 43609612 43609613 kgp9552796
chr1 43610909 43610910 rs626842
chr1 43611229 43611230 rs641350
chr1 43611397 43611398 kgp7152978
chr1 43611486 43611487 kgp11737740
chr1 43613060 43613061 kgp6804113
chr1 43614519 43614520 kgp10814434
chr1 43615172 43615173 rs10890239
chr1 43615667 43615668 rs584672
chr1 43616391 43616392 kgp15182172
chr1 43616468 43616469 kgp15381347
chr1 43617326 43617327 kgp10182993
chr1 43617470 43617471 kgp15646002
chr1 43618409 43618410 kgp1440194
chr1 43620649 43620650 kgp7158083
chr1 43621732 43621733 kgp12090281
chr1 43621758 43621759 rs589819
chr1 43623144 43623145 kgp6081443
chr1 43623643 43623644 kgp9606541
chr1 43624132 43624133 kgp3866413
chr1 43626200 43626201 kgp4263855
chr1 43628506 43628507 kgp8382769
chr1 43629956 43629957 kgp11580206
chr1 43630155 43630156 kgp11247185
chr1 43631401 43631402 kgp6140647
chr1 43632535 43632536 rs7163
chr1 43632624 43632625 kgp15611792
chr1 43632688 43632689 rs7538369
chr1 43632814 43632815 kgp5128525
chr1 43632815 43632816 kgp6971289
chr1 43636179 43636180 kgp15428690
chr1 43636404 43636405 kgp15558987
chr1 43636483 43636484 kgp11959885
chr1 43637548 43637549 kgp8211210
chr1 43637856 43637857 kgp15345737
chr1 43637931 43637932 kgp3859435
chr1 43638184 43638185 kgp8151640
chr1 43638409 43638410 kgp7968575
chr1 43638435 43638436 rs6695238
chr1 43638456 43638457 kgp1973651
chr1 43638954 43638955 rs1494904
chr1 43639210 43639211 kgp15868051
chr1 43640543 43640544 rs11210802
chr1 43645010 43645011 kgp4396768
chr1 43645410 43645411 rs621559
chr1 43647034 43647035 kgp1389588
chr1 43647179 43647180 kgp15251741
chr1 43647637 43647638 kgp5088893
chr1 43649333 43649334 kgp4332282
chr1 43649507 43649508 rs663824
chr1 43650740 43650741 kgp4331601
chr1 43653079 43653080 kgp178887
chr1 43653228 43653229 rs11811512
chr1 43654246 43654247 kgp15578209
chr1 43654480 43654481 kgp4171309
chr1 43658665 43658666 kgp10463813
chr1 43661470 43661471 kgp11075056
chr1 43661706 43661707 rs12118791
chr1 43663067 43663068 kgp6536450
chr1 43663375 43663376 kgp1987885
chr1 43663973 43663974 kgp5341967
chr1 43664118 43664119 kgp12045924
chr1 43664126 43664127 kgp3193770
chr1 43664217 43664218 rs603123
chr1 43664956 43664957 kgp15232803
chr1 43666453 43666454 rs680343
chr1 43669767 43669768 kgp6662199
chr1 43669849 43669850 rs4660248
chr1 43671181 43671182 rs620418
chr1 43672010 43672011 rs665462
chr1 43672635 43672636 kgp1038756
chr1 43673215 43673216 kgp3433271
chr1 43673644 43673645 kgp6041791
chr1 43674973 43674974 rs2453414
chr1 43675466 43675467 kgp3383486
chr1 43677486 43677487 kgp1767039
chr1 43681805 43681806 rs615350
chr1 43681871 43681872 rs611261
chr1 43682396 43682397 kgp8175826
chr1 43683365 43683366 kgp6641051
chr1 43684375 43684376 kgp8673083
chr1 43684803 43684804 kgp3265625
chr1 43687463 43687464 rs2781236
chr1 43687933 43687934 kgp15909106
chr1 43688076 43688077 rs11210815
chr1 43688319 43688320 kgp2939937
chr1 43690571 43690572 kgp5018438
chr1 43691046 43691047 kgp4826137
chr1 43691286 43691287 kgp15201465
chr1 43693015 43693016 kgp9671876
chr1 43693017 43693018 kgp3001560
chr1 43693531 43693532 rs594389
chr1 43694053 43694054 kgp7523588
chr1 43694063 43694064 P1_M_061510_1_148_P
chr1 43695363 43695364 kgp1142341
chr1 43695652 43695653 rs622762
chr1 43695707 43695708 kgp7534805
chr1 43695917 43695918 kgp4211065
chr1 43696079 43696080 rs522909
chr1 43697967 43697968 rs3120045
chr1 43698053 43698054 kgp7674730
chr1 43699394 43699395 kgp9485753
chr1 43699790 43699791 kgp2756085
chr1 43699812 43699813 rs3820588
chr1 43699969 43699970 rs2484714
chr1 43700139 43700140 kgp1739363
chr1 43700463 43700464 kgp5910012
chr1 43700524 43700525 kgp15862334
chr1 43701780 43701781 kgp15674879
chr1 43702151 43702152 kgp8256384
chr1 43704022 43704023 rs7556572
chr1 43705960 43705961 rs12135483
chr1 43707034 43707035 rs10494115
chr1 43707219 43707220 rs3898794
chr1 43707282 43707283 rs10493115
chr1 43707555 43707556 rs3862226
chr1 43708657 43708658 rs1760668
chr1 43709966 43709967 rs1760671
chr1 43718077 43718078 rs10890246
chr1 43719932 43719933 kgp15555040
chr1 43720854 43720855 rs566947
chr1 43721060 43721061 kgp7689998
chr1 43721709 43721710 rs11210819
chr1 43723276 43723277 kgp4715323
chr1 43723985 43723986 rs529113
chr1 43726030 43726031 kgp15455883
chr1 43735195 43735196 rs11210824
chr1 43737005 43737006 kgp6998041
chr1 43737295 43737296 rs7536340
chr1 43737971 43737972 kgp5275719
chr1 43738288 43738289 kgp15734060
chr1 43739066 43739067 kgp15437107
chr1 43740028 43740029 kgp4729846
chr1 43741712 43741713 rs2991996
chr1 43746447 43746448 rs4660727
chr1 43746458 43746459 rs4660728
chr1 43746724 43746725 rs16830670
chr1 43748050 43748051 rs1763696
chr1 43748087 43748088 kgp15588164
chr1 43748131 43748132 kgp12383470
chr1 43749754 43749755 rs3120123
chr1 43750571 43750572 kgp8227389
chr1 43751395 43751396 kgp672105
chr1 43751700 43751701 rs6697017
chr1 43751976 43751977 rs2784466
chr1 43754458 43754459 kgp8280375
chr1 43756485 43756486 kgp10981997
chr1 43756511 43756512 kgp260030
chr1 43757761 43757762 rs34783763
chr1 43759732 43759733 kgp11691067
chr1 43760235 43760236 kgp12012671
chr1 43763085 43763086 rs11210831
chr1 43764083 43764084 rs3120047
chr1 43766425 43766426 rs3768046
chr1 43767137 43767138 rs7527092
chr1 43771089 43771090 rs3120044
chr1 43772189 43772190 rs1556581
chr1 43773032 43773033 rs2275180
chr1 43774291 43774292 kgp10154304
chr1 43774436 43774437 rs1467809
chr1 43775994 43775995 kgp15585887
chr1 43777851 43777852 rs1999595
chr1 43779563 43779564 kgp6272105
chr1 43779868 43779869 rs2991990
chr1 43780786 43780787 kgp15763848
chr1 43782065 43782066 kgp15516584
chr1 43782845 43782846 kgp716005
chr1 43784955 43784956 rs1199039
chr1 43785767 43785768 kgp10109823
chr1 43792806 43792807 rs12076751
chr1 43800000 43800001 rs1199038
chr1 43803119 43803120 rs839993
chr1 43803221 43803222 rs710252
chr1 43803806 43803807 kgp15577591
chr1 43812074 43812075 rs1760670
chr1 43821855 43821856 rs1760669
chr1 43824864 43824865 kgp5098096
chr1 43824864 43824865 rs1051097
chr1 43825643 43825644 kgp2202885
chr1 43826311 43826312 rs710251
chr1 43828079 43828080 rs2069387
chr1 43836927 43836928 rs652941
chr1 43841743 43841744 rs11587504
chr1 43843648 43843649 kgp11945846
chr1 43845657 43845658 rs11210839
chr1 43847032 43847033 kgp15421003
chr1 43849916 43849917 kgp11871509
chr1 43850472 43850473 kgp4881206
chr1 43857099 43857100 rs839757
chr1 43859226 43859227 rs12126199
chr1 43862157 43862158 rs839758
chr1 43863494 43863495 rs839760
chr1 43869234 43869235 kgp10961668
chr1 43871622 43871623 rs839768
chr1 43872066 43872067 rs839769
chr1 43882934 43882935 kgp573848
chr1 43886320 43886321 rs2782642
chr1 43886493 43886494 rs2782643
chr1 43887145 43887146 rs2782644
chr1 43888601 43888602 rs2782645
chr1 43892188 43892189 rs2782646
chr1 43895617 43895618 kgp15620565
chr1 43897251 43897252 kgp15796714
chr1 43898402 43898403 kgp15270460
chr1 43899626 43899627 rs2842179
chr1 43901915 43901916 rs2842180
chr1 43903588 43903589 kgp7789120
chr1 43903694 43903695 kgp7219649
chr1 43904315 43904316 rs2842184
chr1 43905818 43905819 rs2782649
chr1 43906895 43906896 kgp4550136
chr1 43909264 43909265 kgp6026619
chr1 43912589 43912590 kgp12265163
chr1 43913167 43913168 kgp15245760
chr1 43913507 43913508 kgp9080951
chr1 43916392 43916393 kgp2377999
chr1 43916641 43916642 kgp11838678
chr1 43917097 43917098 kgp15419467
chr1 43917408 43917409 rs2251804
chr1 43917636 43917637 rs2251802
chr1 43918077 43918078 kgp15455858
chr1 43921383 43921384 rs1334973
chr1 43926304 43926305 rs2782652
chr1 43927876 43927877 rs2842197
chr1 43936915 43936916 kgp15371330
chr1 43937405 43937406 kgp15601525
chr1 43938800 43938801 rs7413861
chr1 43941507 43941508 kgp3592640
chr1 43941926 43941927 rs4660733
chr1 43946717 43946718 kgp15279173
chr1 43950264 43950265 kgp7185396
chr1 43952954 43952955 kgp5035834
chr1 43957514 43957515 rs6687571
chr1 43958200 43958201 kgp15426017
chr1 43960478 43960479 rs2039529
chr1 43963065 43963066 kgp15911004
chr1 43964953 43964954 rs867605
chr1 43966611 43966612 kgp9611088
chr1 43968658 43968659 kgp15748719
chr1 43969235 43969236 kgp15501824
chr1 43972552 43972553 kgp1770868
chr1 43974488 43974489 kgp11273267
chr1 43974763 43974764 rs882464
chr1 43975255 43975256 kgp15417659
chr1 43976156 43976157 rs2819341
chr1 43976265 43976266 kgp7782136
chr1 43978613 43978614 kgp15290990
chr1 43978836 43978837 rs11210858
chr1 43979781 43979782 kgp10010578
chr1 43981264 43981265 rs1413938
chr1 43982526 43982527 rs11210860
chr1 43987315 43987316 rs7555193
chr1 43987515 43987516 kgp1205501
chr1 43987656 43987657 kgp15486803
chr1 43991831 43991832 rs11210864
chr1 43995464 43995465 rs12094591
chr1 43995502 43995503 rs12090996
chr1 43995732 43995733 kgp15722526
chr1 43998308 43998309 kgp15298854
chr1 43999119 43999120 rs11590627
chr1 44002888 44002889 rs7536008
chr1 44002956 44002957 rs2819330
chr1 44003133 44003134 kgp15585283
chr1 44007157 44007158 kgp15190122
chr1 44007647 44007648 rs2842189
chr1 44008325 44008326 kgp15761405
chr1 44009032 44009033 rs2782640
chr1 44009148 44009149 kgp15701129
chr1 44010015 44010016 kgp15429589
chr1 44010472 44010473 kgp11043307
chr1 44010570 44010571 rs6695915
chr1 44012922 44012923 kgp3960360
chr1 44013354 44013355 rs2782641
chr1 44013876 44013877 kgp4448075
chr1 44018333 44018334 kgp15267298
chr1 44019304 44019305 kgp15555731
chr1 44019639 44019640 kgp15610718
chr1 44019979 44019980 kgp15494487
chr1 44020986 44020987 kgp1766560
chr1 44021712 44021713 kgp11043525
chr1 44022302 44022303 kgp11051097
chr1 44024483 44024484 rs11580074
chr1 44026039 44026040 rs11210869
chr1 44028438 44028439 kgp15411045
chr1 44029352 44029353 kgp7531273
chr1 44034134 44034135 kgp11430390
chr1 44035471 44035472 kgp11835285
chr1 44036084 44036085 kgp9555638
chr1 44037123 44037124 rs16830922
chr1 44037684 44037685 kgp975844
chr1 44038202 44038203 kgp15323459
chr1 44042020 44042021 kgp15649873
chr1 44044467 44044468 rs11210874
chr1 44045293 44045294 rs752963
chr1 44045464 44045465 rs2004899
chr1 44045918 44045919 rs2077652
chr1 44050746 44050747 rs10789437
chr1 44050795 44050796 rs3828149
chr1 44050855 44050856 rs3828150
chr1 44052376 44052377 kgp5884605
chr1 44054993 44054994 kgp9929809
chr1 44055093 44055094 kgp3912160
chr1 44055548 44055549 kgp15497243
chr1 44057667 44057668 kgp5951881
chr1 44058033 44058034 rs2117316
chr1 44058264 44058265 rs3828151
chr1 44059886 44059887 kgp7981378
chr1 44067472 44067473 kgp11545791
chr1 44067858 44067859 rs12023161
chr1 44068294 44068295 kgp2035269
chr1 44070031 44070032 kgp9859237
chr1 44071545 44071546 rs11210886
chr1 44075012 44075013 rs664271
chr1 44076018 44076019 rs11210887
chr1 44079279 44079280 kgp15550748
chr1 44084619 44084620 rs16831024
chr1 44086295 44086296 kgp15670203
chr1 44086830 44086831 kgp7163654
chr1 44088073 44088074 kgp15134118
chr1 44089913 44089914 kgp15423980
chr1 44097529 44097530 kgp12080161
chr1 44100083 44100084 rs11210892
chr1 44102781 44102782 kgp7443523
chr1 44103274 44103275 rs11210896
chr1 44111831 44111832 rs6684191
chr1 44114437 44114438 kgp15833084
chr1 44119045 44119046 kgp22748208
chr1 44119996 44119997 kgp1252916
chr1 44121350 44121351 kgp15874031
chr1 44123190 44123191 rs10789439
chr1 44124702 44124703 kgp4744578
chr1 44126439 44126440 kgp12161540
chr1 44128555 44128556 rs472087
chr1 44129208 44129209 rs6658300
chr1 44131002 44131003 kgp15479587
chr1 44131793 44131794 rs489319
chr1 44133298 44133299 rs618678
chr1 44143324 44143325 rs578534
chr1 44144891 44144892 kgp15855023
chr1 44145129 44145130 kgp9618610
chr1 44151014 44151015 rs6697354
chr1 44151632 44151633 kgp10672530
chr1 44152714 44152715 rs11805774
chr1 44159430 44159431 rs7553982
chr1 44169416 44169417 kgp15527854
chr1 44170315 44170316 rs304302
chr1 44170474 44170475 kgp15281355
chr1 44172897 44172898 kgp15732220
chr1 44174080 44174081 rs7528454
chr1 44176305 44176306 kgp15538808
chr1 44182326 44182327 kgp15555775
chr1 44188464 44188465 rs12410155
chr1 44195352 44195353 rs4660260
chr1 44198296 44198297 kgp8081260
chr1 44202732 44202733 rs3791040
chr1 44202990 44202991 rs3791041
chr1 44209074 44209075 rs1472661
chr1 44209697 44209698 rs16831120
chr1 44213088 44213089 kgp5816636
chr1 44215827 44215828 rs2367725
chr1 44219274 44219275 rs3791042
chr1 44220669 44220670 kgp1968165
chr1 44226656 44226657 rs7520053
chr1 44236113 44236114 kgp1953573
chr1 44245669 44245670 rs7546818
chr1 44248271 44248272 rs12354267
chr1 44249484 44249485 kgp5153942
chr1 44249769 44249770 rs6692652
chr1 44252740 44252741 rs16831180
chr1 44252907 44252908 rs3791051
chr1 44253014 44253015 rs3828139
chr1 44255010 44255011 kgp15422561
chr1 44255686 44255687 rs16831192
chr1 44256681 44256682 kgp7045113
chr1 44260228 44260229 kgp8427612
chr1 44261194 44261195 rs11210924
chr1 44263414 44263415 rs12401813
chr1 44264434 44264435 rs975761
chr1 44264497 44264498 rs7515003
chr1 44266194 44266195 rs976313
chr1 44268011 44268012 kgp9144390
chr1 44272760 44272761 rs246778
chr1 44274698 44274699 rs246776
chr1 44276061 44276062 kgp4352109
chr1 44278721 44278722 rs37469
chr1 44282203 44282204 rs972444
chr1 44284160 44284161 rs37464
chr1 44287074 44287075 kgp15672166
chr1 44287115 44287116 kgp11501492
chr1 44289079 44289080 rs12131981
chr1 44289396 44289397 rs37459
chr1 44290529 44290530 rs37458
chr1 44297672 44297673 kgp9900693
chr1 44297836 44297837 kgp15397173
chr1 44300525 44300526 kgp12286589
chr1 44304713 44304714 rs9662379
chr1 44312108 44312109 rs3011221
chr1 44312566 44312567 kgp8561380
chr1 44314906 44314907 kgp15200379
chr1 44314921 44314922 kgp3986598
chr1 44319372 44319373 rs3011225
chr1 44320113 44320114 kgp15681679
chr1 44322219 44322220 rs2906466
chr1 44324895 44324896 kgp15377460
chr1 44325408 44325409 rs3011227
chr1 44325547 44325548 kgp10476821
chr1 44328016 44328017 rs3011229
chr1 44330047 44330048 rs2906463
chr1 44340964 44340965 kgp15131695
chr1 44343172 44343173 rs2428853
chr1 44344565 44344566 kgp15428542
chr1 44353236 44353237 rs803675
chr1 44362911 44362912 rs803681
chr1 44363753 44363754 kgp15276235
chr1 44365456 44365457 rs783304
chr1 44373298 44373299 kgp11816528
chr1 44378835 44378836 kgp1347457
chr1 44379098 44379099 rs946237
chr1 44379247 44379248 kgp4874696
chr1 44386614 44386615 rs3120803
chr1 44386641 44386642 kgp12229163
chr1 44387352 44387353 rs16831424
chr1 44393532 44393533 rs4031031
chr1 44395785 44395786 rs2108202
chr1 44396645 44396646 kgp1560611
chr1 44398380 44398381 rs1859727
chr1 44399145 44399146 kgp15464381
chr1 44399175 44399176 kgp6048299
chr1 44399607 44399608 rs1548634
chr1 44401030 44401031 kgp15726722
chr1 44401383 44401384 rs2242637
chr1 44408968 44408969 rs6680421
chr1 44411588 44411589 rs4448553
chr1 44413530 44413531 kgp15217306
chr1 44414422 44414423 rs2428955
chr1 44415414 44415415 kgp2634969
chr1 44416089 44416090 rs7556565
chr1 44417629 44417630 rs6675620
chr1 44420247 44420248 rs2486013
chr1 44420753 44420754 kgp4203826
chr1 44422366 44422367 kgp15582234
chr1 44424482 44424483 kgp15752496
chr1 44424878 44424879 kgp10534417
chr1 44426024 44426025 kgp7430519
chr1 44426822 44426823 rs2301992
chr1 44426947 44426948 kgp6108441
chr1 44428901 44428902 kgp3302104
chr1 44433054 44433055 kgp15775733
chr1 44435736 44435737 kgp15290222
chr1 44435819 44435820 kgp15270093
chr1 44438055 44438056 kgp15684225
chr1 44438395 44438396 rs783308
chr1 44438960 44438961 rs4221
chr1 44439784 44439785 rs2486008
chr1 44440145 44440146 rs4660761
chr1 44440768 44440769 kgp3028530
chr1 44441532 44441533 rs2286243
chr1 44442520 44442521 rs12410334
chr1 44442929 44442930 rs2428954
chr1 44443458 44443459 rs2428953
chr1 44443697 44443698 kgp15137964
chr1 44444344 44444345 kgp15734479
chr1 44445666 44445667 rs3762423
chr1 44446650 44446651 rs2486005
chr1 44447412 44447413 kgp2431539
chr1 44448109 44448110 rs869896
chr1 44448550 44448551 kgp15369673
chr1 44451233 44451234 kgp12127841
chr1 44455216 44455217 kgp12424570
chr1 44455870 44455871 kgp10446713
chr1 44456741 44456742 kgp8507774
chr1 44465036 44465037 rs16831527
chr1 44465357 44465358 kgp3197732
chr1 44466609 44466610 kgp10779826
chr1 44468120 44468121 kgp15674842
chr1 44468234 44468235 rs2248829
chr1 44469030 44469031 rs1362153
chr1 44470777 44470778 kgp3746060
chr1 44471315 44471316 rs6670336
chr1 44473237 44473238 kgp11426077
chr1 44475585 44475586 rs1766967
chr1 44481026 44481027 kgp15350975
chr1 44481491 44481492 rs1325440
chr1 44486238 44486239 rs9429225
chr1 44487279 44487280 rs6429644
chr1 44487949 44487950 rs11585120
chr1 44488328 44488329 kgp11983977
chr1 44490728 44490729 rs2906599
chr1 44492409 44492410 kgp15579276
chr1 44493289 44493290 kgp15922091
chr1 44493794 44493795 rs7523468
chr1 44494551 44494552 kgp11287552
chr1 44494888 44494889 kgp15809202
chr1 44497846 44497847 kgp9168800
chr1 44498462 44498463 kgp11328615
chr1 44499241 44499242 rs1978195
chr1 44502162 44502163 rs16831558
chr1 44502908 44502909 rs2428965
chr1 44503039 44503040 rs2485993
chr1 44503575 44503576 rs4660763
chr1 44506419 44506420 kgp5197342
chr1 44509550 44509551 rs751442
chr1 44510127 44510128 kgp9814675
chr1 44511408 44511409 rs6693689
chr1 44512755 44512756 rs12240184
chr1 44513505 44513506 rs11580716
chr1 44513673 44513674 kgp5170752
chr1 44515695 44515696 rs2057968
chr1 44517188 44517189 rs2158821
chr1 44517408 44517409 rs1007795
chr1 44520112 44520113 kgp8678175
chr1 44521736 44521737 kgp5184134
chr1 44522273 44522274 rs942756
chr1 44523145 44523146 kgp295334
chr1 44523438 44523439 kgp1236072
chr1 44523705 44523706 kgp15752105
chr1 44524675 44524676 rs12031261
chr1 44529156 44529157 rs12759480
chr1 44529844 44529845 kgp7949947
chr1 44530353 44530354 rs10493116
chr1 44532724 44532725 rs7519215
chr1 44532938 44532939 rs4660265
chr1 44534251 44534252 kgp586338
chr1 44535400 44535401 kgp12221903
chr1 44538013 44538014 rs1123369
chr1 44538816 44538817 kgp15536397
chr1 44539167 44539168 kgp886901
chr1 44539959 44539960 kgp3816407
chr1 44541286 44541287 kgp7010372
chr1 44541585 44541586 rs2057969
chr1 44541960 44541961 rs11210951
chr1 44541995 44541996 rs4660770
chr1 44542343 44542344 kgp12475442
chr1 44547873 44547874 kgp15143897
chr1 44548409 44548410 kgp10488966
chr1 44554456 44554457 rs6698333
chr1 44555477 44555478 kgp11102913
chr1 44555816 44555817 kgp1633281
chr1 44557362 44557363 kgp9988851
chr1 44558671 44558672 kgp5073295
chr1 44558679 44558680 kgp9277998
chr1 44558838 44558839 kgp3521052
chr1 44558918 44558919 kgp8129443
chr1 44559400 44559401 rs2025615
chr1 44563303 44563304 rs7522642
chr1 44565951 44565952 kgp5786542
chr1 44568321 44568322 rs509261
chr1 44568477 44568478 kgp343193
chr1 44568751 44568752 rs10493117
chr1 44570498 44570499 rs1291051
chr1 44571127 44571128 kgp5790920
chr1 44571178 44571179 kgp4090655
chr1 44571544 44571545 rs12048838
chr1 44572158 44572159 kgp324855
chr1 44572678 44572679 kgp7431713
chr1 44575309 44575310 kgp11048164
chr1 44578558 44578559 rs663818
chr1 44578763 44578764 rs6682866
chr1 44579320 44579321 kgp2741716
chr1 44580230 44580231 kgp895551
chr1 44581353 44581354 kgp2657685
chr1 44581737 44581738 rs600450
chr1 44582284 44582285 rs602802
chr1 44585615 44585616 kgp10705498
chr1 44585815 44585816 rs9919122
chr1 44585904 44585905 kgp1465457
chr1 44587131 44587132 rs6657162
chr1 44587511 44587512 rs6690437
chr1 44587894 44587895 rs2485646
chr1 44588723 44588724 kgp15641201
chr1 44589057 44589058 kgp7341781
chr1 44591091 44591092 kgp8169460
chr1 44595046 44595047 rs11210969
chr1 44595182 44595183 kgp15360174
chr1 44595409 44595410 kgp8927727
chr1 44595425 44595426 kgp5288109
chr1 44595707 44595708 kgp15294332
chr1 44597199 44597200 rs2995018
chr1 44598759 44598760 rs2254746
chr1 44599252 44599253 kgp15145185
chr1 44599618 44599619 rs2487699
chr1 44600328 44600329 kgp7519868
chr1 44602158 44602159 rs6662888
chr1 44603390 44603391 rs11802873
chr1 44603505 44603506 rs2429060
chr1 44603744 44603745 rs2485651
chr1 44607127 44607128 kgp15292609
chr1 44607421 44607422 kgp2307516
chr1 44608030 44608031 rs2022029
chr1 44608671 44608672 kgp11386840
chr1 44610759 44610760 rs6675129
chr1 44614341 44614342 kgp15383616
chr1 44617320 44617321 rs7548997
chr1 44617686 44617687 rs6429532
chr1 44618030 44618031 kgp5286866
chr1 44635187 44635188 kgp9721374
chr1 44636462 44636463 kgp10317116
chr1 44637321 44637322 rs6688575
chr1 44638381 44638382 kgp2648839
chr1 44639211 44639212 rs803375
chr1 44646971 44646972 rs6429533
chr1 44653860 44653861 rs12058835
chr1 44654685 44654686 kgp15417618
chr1 44654949 44654950 kgp15630729
chr1 44656644 44656645 kgp8548608
chr1 44660643 44660644 kgp2191699
chr1 44666344 44666345 rs803371
chr1 44672195 44672196 kgp15874381
chr1 44672232 44672233 kgp15417930
chr1 44677863 44677864 kgp15553521
chr1 44679674 44679675 kgp11509685
chr1 44681112 44681113 rs1291169
chr1 44684994 44684995 rs2799480
chr1 44686321 44686322 rs12419
chr1 44692784 44692785 kgp9986555
chr1 44692871 44692872 kgp15221444
chr1 44695856 44695857 kgp5221355
chr1 44695944 44695945 kgp2459620
chr1 44699847 44699848 rs17414912
chr1 44701927 44701928 kgp5787858
chr1 44702622 44702623 rs10890294
chr1 44709444 44709445 rs12062880
chr1 44710822 44710823 rs1632275
chr1 44711380 44711381 rs2528640
chr1 44717257 44717258 kgp12195146
chr1 44721233 44721234 kgp15849127
chr1 44724777 44724778 rs1778906
chr1 44725882 44725883 kgp9298849
chr1 44727611 44727612 rs2799475
chr1 44728000 44728001 rs10489168
chr1 44729967 44729968 rs325169
chr1 44731067 44731068 rs325168
chr1 44732456 44732457 rs11210977
chr1 44734891 44734892 kgp15287878
chr1 44740023 44740024 rs369493
chr1 44740243 44740244 rs370658
chr1 44741395 44741396 kgp15542568
chr1 44745623 44745624 rs459358
chr1 44747971 44747972 rs401595
chr1 44751709 44751710 rs325163
chr1 44753199 44753200 rs325162
chr1 44753687 44753688 kgp10809825
chr1 44755561 44755562 rs325161
chr1 44757026 44757027 kgp11118076
chr1 44757424 44757425 rs1295803
chr1 44760828 44760829 kgp15810622
chr1 44764676 44764677 rs325154
chr1 44767178 44767179 kgp1311029
chr1 44767912 44767913 rs325150
chr1 44768248 44768249 rs11808967
chr1 44768391 44768392 rs325149
chr1 44769122 44769123 kgp15731422
chr1 44772092 44772093 rs6697117
chr1 44772625 44772626 rs325145
chr1 44773726 44773727 rs325143
chr1 44773838 44773839 rs2301767
chr1 44774286 44774287 rs3853366
chr1 44774626 44774627 rs12744636
chr1 44776359 44776360 rs4958
chr1 44779990 44779991 rs161726
chr1 44780618 44780619 kgp15809030
chr1 44783366 44783367 rs161723
chr1 44784291 44784292 rs4356094
chr1 44784996 44784997 kgp4125338
chr1 44785685 44785686 rs2074536
chr1 44790652 44790653 rs161720
chr1 44793759 44793760 rs11210982
chr1 44798371 44798372 rs1989951
chr1 44799598 44799599 rs11210983
chr1 44801688 44801689 rs226062
chr1 44803345 44803346 rs226063
chr1 44804479 44804480 rs11210984
chr1 44808317 44808318 kgp10351834
chr1 44809444 44809445 rs172853
chr1 44813612 44813613 kgp15457065
chr1 44818336 44818337 rs1291178
chr1 44819374 44819375 rs226065
chr1 44820247 44820248 rs226066
chr1 44820318 44820319 kgp408774
chr1 44822096 44822097 kgp6417318
chr1 44822707 44822708 rs226070
chr1 44822848 44822849 kgp15657952
chr1 44832895 44832896 rs226072
chr1 44835832 44835833 kgp1744689
chr1 44837027 44837028 kgp4250124
chr1 44840083 44840084 rs226075
chr1 44843755 44843756 kgp4580322
chr1 44844957 44844958 rs4660275
chr1 44844970 44844971 kgp15239378
chr1 44846491 44846492 rs226081
chr1 44850580 44850581 kgp218342
chr1 44855818 44855819 kgp11822196
chr1 44855877 44855878 rs3862229
chr1 44855890 44855891 rs3862230
chr1 44855941 44855942 rs3888111
chr1 44856009 44856010 kgp10272517
chr1 44856051 44856052 rs3888585
chr1 44858168 44858169 rs3915854
chr1 44858312 44858313 rs619199
chr1 44859884 44859885 rs7516912
chr1 44860223 44860224 rs6429539
chr1 44864585 44864586 kgp15544531
chr1 44866578 44866579 rs6672912
chr1 44871574 44871575 kgp7805262
chr1 44872009 44872010 kgp174104
chr1 44872214 44872215 kgp6508809
chr1 44878548 44878549 rs11210992
chr1 44878687 44878688 kgp11292561
chr1 44879220 44879221 rs4660794
chr1 44881177 44881178 kgp10241734
chr1 44881887 44881888 kgp5378495
chr1 44881983 44881984 kgp4545195
chr1 44881992 44881993 kgp8600435
chr1 44882370 44882371 kgp1851090
chr1 44882381 44882382 kgp4797805
chr1 44883713 44883714 kgp988476
chr1 44883972 44883973 kgp3447990
chr1 44885122 44885123 rs3866643
chr1 44885568 44885569 kgp901633
chr1 44885921 44885922 kgp7657767
chr1 44886532 44886533 kgp6932242
chr1 44887009 44887010 kgp9049421
chr1 44887361 44887362 rs11210996
chr1 44889164 44889165 kgp8011622
chr1 44889508 44889509 rs1340647
chr1 44889525 44889526 kgp15509401
chr1 44889551 44889552 kgp2850808
chr1 44890167 44890168 kgp15859906
chr1 44891655 44891656 kgp813872
chr1 44892743 44892744 kgp8299360
chr1 44893330 44893331 rs11210998
chr1 44895423 44895424 kgp1767142
chr1 44895478 44895479 kgp4976603
chr1 44898997 44898998 kgp10726033
chr1 44902284 44902285 rs6429540
chr1 44902897 44902898 kgp15460243
chr1 44903379 44903380 kgp15716474
chr1 44908102 44908103 kgp9063863
chr1 44908791 44908792 kgp15184405
chr1 44911631 44911632 rs16831963
chr1 44911811 44911812 rs7553056
chr1 44911916 44911917 kgp9493446
chr1 44912072 44912073 rs7518522
chr1 44912146 44912147 kgp15652929
chr1 44916215 44916216 rs6668996
chr1 44919664 44919665 kgp15786361
chr1 44920991 44920992 rs1417371
chr1 44921383 44921384 rs1340649
chr1 44922682 44922683 rs12746640
chr1 44922706 44922707 rs7543959
chr1 44923472 44923473 rs11211003
chr1 44925226 44925227 rs4660800
chr1 44925507 44925508 rs6664827
chr1 44926645 44926646 rs946960
chr1 44926750 44926751 kgp1962275
chr1 44926921 44926922 kgp15461243
chr1 44929864 44929865 rs1890948
chr1 44930131 44930132 kgp615489
chr1 44930425 44930426 kgp7002142
chr1 44934646 44934647 kgp4299970
chr1 44934994 44934995 rs2185500
chr1 44935361 44935362 kgp3601375
chr1 44936004 44936005 kgp15903563
chr1 44936511 44936512 kgp6576964
chr1 44937973 44937974 rs11211006
chr1 44939695 44939696 rs4660806
chr1 44945308 44945309 kgp15919141
chr1 44946186 44946187 rs7550326
chr1 44947615 44947616 rs7549585
chr1 44948267 44948268 kgp15159407
chr1 44949349 44949350 kgp15564340
chr1 44949933 44949934 kgp15167957
chr1 44951084 44951085 rs781783
chr1 44951244 44951245 rs9804150
chr1 44952581 44952582 rs12036856
chr1 44954341 44954342 kgp9090362
chr1 44954763 44954764 kgp3075226
chr1 44955179 44955180 kgp3593861
chr1 44955509 44955510 rs12079740
chr1 44957047 44957048 kgp15380811
chr1 44957985 44957986 rs7354900
chr1 44958479 44958480 kgp10836669
chr1 44965722 44965723 rs6429541
chr1 44966400 44966401 kgp6278131
chr1 44967278 44967279 P2_M_061510_1_539_M
chr1 44967322 44967323 kgp680932
chr1 44967437 44967438 kgp6834837
chr1 44971777 44971778 kgp7357876
chr1 44972308 44972309 rs781775
chr1 44972724 44972725 rs7550459
chr1 44974081 44974082 rs781771
chr1 44976805 44976806 rs781790
chr1 44977587 44977588 kgp5306243
chr1 44978854 44978855 rs781791
chr1 44979497 44979498 rs16832018
chr1 44979965 44979966 rs6704115
chr1 44980080 44980081 rs2120823
chr1 44981823 44981824 kgp2907436
chr1 44982524 44982525 kgp15504817
chr1 44984931 44984932 rs12749754
chr1 44988476 44988477 rs4660809
chr1 44989159 44989160 rs3842990
chr1 44989280 44989281 kgp15861329
chr1 44991682 44991683 kgp5033002
chr1 44991724 44991725 rs270725
chr1 44991880 44991881 kgp4184230
chr1 44991990 44991991 rs12749503
chr1 44992713 44992714 kgp7904707
chr1 44993056 44993057 kgp8533733
chr1 44993156 44993157 kgp12262350
chr1 44994834 44994835 rs782135
chr1 44997313 44997314 rs6672462
chr1 44997789 44997790 kgp1545188
chr1 44998075 44998076 kgp4164075
chr1 44998463 44998464 rs10890308
chr1 44999312 44999313 kgp6488905
chr1 44999358 44999359 kgp15419712
chr1 44999613 44999614 rs746733
chr1 45001162 45001163 kgp3843262
chr1 45001452 45001453 kgp5827239
chr1 45002276 45002277 kgp7094674
chr1 45003254 45003255 rs156653
chr1 45003860 45003861 rs7532058
chr1 45004203 45004204 rs7554123
chr1 45005999 45006000 kgp10332364
chr1 45007594 45007595 rs12065045
chr1 45009428 45009429 kgp15472841
chr1 45009800 45009801 rs3896232
chr1 45010668 45010669 kgp9342927
chr1 45010744 45010745 rs11211012
chr1 45011802 45011803 kgp15462885
chr1 45012054 45012055 kgp15231729
chr1 45012272 45012273 rs272564
chr1 45013081 45013082 kgp11873352
chr1 45013414 45013415 rs272565
chr1 45013940 45013941 kgp6968337
chr1 45014113 45014114 kgp12520285
chr1 45016629 45016630 kgp3820399
chr1 45017211 45017212 rs166589
chr1 45017432 45017433 kgp8244121
chr1 45019239 45019240 rs175222
chr1 45019287 45019288 kgp15359912
chr1 45021600 45021601 rs12568345
chr1 45024341 45024342 rs270764
chr1 45026716 45026717 kgp15607697
chr1 45028040 45028041 kgp12550868
chr1 45028819 45028820 rs1889759
chr1 45029103 45029104 kgp15820712
chr1 45029144 45029145 kgp11991542
chr1 45029678 45029679 rs7525212
chr1 45029938 45029939 kgp2556524
chr1 45032095 45032096 kgp5394223
chr1 45033058 45033059 kgp7626229
chr1 45033370 45033371 rs755597
chr1 45035620 45035621 rs10158231
chr1 45036419 45036420 rs6683304
chr1 45037322 45037323 rs270756
chr1 45039204 45039205 rs69141
chr1 45042160 45042161 kgp15816795
chr1 45044235 45044236 kgp15241236
chr1 45044383 45044384 rs6680082
chr1 45045988 45045989 kgp361362
chr1 45047804 45047805 kgp15843721
chr1 45047875 45047876 kgp15412047
chr1 45050046 45050047 rs270709
chr1 45050287 45050288 kgp15749492
chr1 45051048 45051049 rs270712
chr1 45051655 45051656 kgp12209900
chr1 45053759 45053760 rs928685
chr1 45053784 45053785 kgp15774357
chr1 45054865 45054866 rs270716
chr1 45055945 45055946 kgp5942240
chr1 45057362 45057363 kgp6071290
chr1 45058786 45058787 kgp10403769
chr1 45060686 45060687 rs270703
chr1 45062452 45062453 kgp3451651
chr1 45063605 45063606 rs11582493
chr1 45063911 45063912 kgp4998972
chr1 45064012 45064013 rs17382948
chr1 45065385 45065386 kgp966562
chr1 45066062 45066063 kgp5544686
chr1 45067337 45067338 kgp15250430
chr1 45067434 45067435 rs6704426
chr1 45067455 45067456 rs6668417
chr1 45067767 45067768 rs10890311
chr1 45068726 45068727 rs10789450
chr1 45069893 45069894 kgp704397
chr1 45071195 45071196 rs270738
chr1 45072423 45072424 kgp4967791
chr1 45073888 45073889 kgp8906362
chr1 45074839 45074840 kgp485090
chr1 45077488 45077489 rs16832151
chr1 45077921 45077922 kgp5283062
chr1 45078119 45078120 kgp9778130
chr1 45078151 45078152 rs272547
chr1 45078656 45078657 rs270732
chr1 45081297 45081298 rs459088
chr1 45082339 45082340 rs11585508
chr1 45082439 45082440 kgp2485812
chr1 45083936 45083937 rs270728
chr1 45085781 45085782 kgp15911851
chr1 45086007 45086008 kgp6488871
chr1 45088052 45088053 rs270729
chr1 45088148 45088149 kgp15758843
chr1 45091379 45091380 kgp15841936
chr1 45092024 45092025 kgp15772558
chr1 45093439 45093440 kgp3342995
chr1 45093720 45093721 kgp15852270
chr1 45098460 45098461 rs995089
chr1 45101477 45101478 rs2236219
chr1 45109100 45109101 rs2355365
chr1 45111712 45111713 kgp186495
chr1 45112891 45112892 rs4660284
chr1 45113325 45113326 rs3768439
chr1 45116934 45116935 rs1051648
chr1 45116984 45116985 rs1051664
chr1 45117299 45117300 rs2822
chr1 45119541 45119542 kgp15124783
chr1 45123134 45123135 rs11211021
chr1 45129452 45129453 kgp4295384
chr1 45133560 45133561 rs6683133
chr1 45135872 45135873 kgp1856596
chr1 45136474 45136475 kgp5866566
chr1 45136474 45136475 rs7538419
chr1 45136782 45136783 rs6429544
chr1 45137702 45137703 kgp12043315
chr1 45137892 45137893 kgp6366855
chr1 45139251 45139252 rs4660818
chr1 45142294 45142295 kgp3821312
chr1 45144025 45144026 kgp11780105
chr1 45144806 45144807 kgp15365795
chr1 45144849 45144850 rs4660821
chr1 45144855 45144856 kgp2071684
chr1 45146407 45146408 kgp2223267
chr1 45146432 45146433 kgp2163160
chr1 45150949 45150950 rs7549579
chr1 45154561 45154562 kgp3719106
chr1 45155225 45155226 rs16832188
chr1 45157614 45157615 kgp15816780
chr1 45161844 45161845 rs12022162
chr1 45161901 45161902 kgp15643555
chr1 45165413 45165414 kgp2455347
chr1 45166382 45166383 rs11585861
chr1 45167142 45167143 kgp10540390
chr1 45168725 45168726 kgp10556703
chr1 45169032 45169033 kgp15276477
chr1 45170011 45170012 rs12088087
chr1 45170177 45170178 kgp8465925
chr1 45171641 45171642 kgp9067695
chr1 45173759 45173760 kgp15717805
chr1 45173890 45173891 kgp15275943
chr1 45175069 45175070 kgp5819604
chr1 45175924 45175925 rs10890313
chr1 45184305 45184306 rs11211024
chr1 45185260 45185261 kgp12347226
chr1 45186055 45186056 rs2983715
chr1 45187284 45187285 kgp2491705
chr1 45192756 45192757 kgp4653000
chr1 45196586 45196587 kgp15230253
chr1 45196676 45196677 rs11803622
chr1 45196769 45196770 rs7536146
chr1 45205322 45205323 rs11211030
chr1 45205597 45205598 kgp4430903
chr1 45213914 45213915 rs6704436
chr1 45218541 45218542 rs6688710
chr1 45218894 45218895 kgp10060595
chr1 45220542 45220543 kgp15759408
chr1 45224006 45224007 rs3795714
chr1 45224997 45224998 rs4342887
chr1 45226083 45226084 rs1140279
chr1 45228579 45228580 rs12746270
chr1 45233637 45233638 rs12407627
chr1 45234388 45234389 kgp9786587
chr1 45237118 45237119 rs12136048
chr1 45241112 45241113 rs11211031
chr1 45243310 45243311 kgp15136106
chr1 45243310 45243311 rs6429547
chr1 45247353 45247354 rs7515879
chr1 45251273 45251274 kgp15260442
chr1 45253125 45253126 kgp15379788
chr1 45253627 45253628 rs6429548
chr1 45253799 45253800 rs6690913
chr1 45258140 45258141 rs12057238
chr1 45258231 45258232 rs12072767
chr1 45258966 45258967 rs12402781
chr1 45259294 45259295 rs12059964
chr1 45264544 45264545 rs6676749
chr1 45266831 45266832 kgp2185302
chr1 45268031 45268032 kgp7306215
chr1 45268355 45268356 rs11584440
chr1 45271096 45271097 kgp679789
chr1 45275550 45275551 rs11211037
chr1 45280707 45280708 kgp15613685
chr1 45285562 45285563 kgp598586
chr1 45287305 45287306 rs11573600
chr1 45288480 45288481 rs11573597
chr1 45291907 45291908 rs11211040
chr1 45292865 45292866 rs2295996
chr1 45293056 45293057 kgp15451922
chr1 45293517 45293518 rs7525308
chr1 45293751 45293752 rs2295997
chr1 45295910 45295911 kgp22770280
chr1 45296751 45296752 kgp11023765
chr1 45299643 45299644 rs12095412
chr1 45301734 45301735 rs11573562
chr1 45307505 45307506 kgp4899671
chr1 45311748 45311749 rs6429550
chr1 45312804 45312805 kgp3034296
chr1 45315318 45315319 rs6694697
chr1 45318751 45318752 rs11211044
chr1 45322290 45322291 rs10159318
chr1 45327693 45327694 rs17390328
chr1 45331211 45331212 rs11211049
chr1 45339072 45339073 kgp52192
chr1 45340281 45340282 kgp5950919
chr1 45342891 45342892 kgp8863728
chr1 45345445 45345446 kgp3436323
chr1 45345480 45345481 kgp15610636
chr1 45350027 45350028 rs12139143
chr1 45350670 45350671 kgp15753498
chr1 45351127 45351128 rs6703452
chr1 45357313 45357314 kgp15148691
chr1 45358526 45358527 rs263975
chr1 45359116 45359117 kgp15669937
chr1 45360286 45360287 rs263977
chr1 45363886 45363887 rs608649
chr1 45364131 45364132 kgp6218487
chr1 45369085 45369086 rs1572379
chr1 45371159 45371160 kgp10564526
chr1 45372957 45372958 kgp15565164
chr1 45376231 45376232 kgp2416168
chr1 45376736 45376737 rs263966
chr1 45377282 45377283 kgp15787947
chr1 45381693 45381694 kgp8883525
chr1 45389325 45389326 kgp5205810
chr1 45396187 45396188 rs7519592
chr1 45396918 45396919 rs12125367
chr1 45400826 45400827 rs17390824
chr1 45405642 45405643 rs7555900
chr1 45411263 45411264 kgp22751482
chr1 45411781 45411782 kgp15735386
chr1 45416899 45416900 rs12407565
chr1 45417183 45417184 rs452989
chr1 45419014 45419015 kgp4856795
chr1 45423942 45423943 kgp5668450
chr1 45425304 45425305 rs435311
chr1 45429456 45429457 kgp1076942
chr1 45429599 45429600 kgp7603358
chr1 45429738 45429739 kgp2726775
chr1 45430217 45430218 rs11211059
chr1 45431663 45431664 rs546354
chr1 45432391 45432392 rs17390983
chr1 45441915 45441916 rs263989
chr1 45444037 45444038 rs11556200
chr1 45444135 45444136 kgp15906573
chr1 45444995 45444996 rs264025
chr1 45446909 45446910 rs16832371
chr1 45450834 45450835 kgp12201864
chr1 45451476 45451477 rs364482
chr1 45452226 45452227 kgp212664
chr1 45452335 45452336 kgp15871019
chr1 45453010 45453011 kgp15265402
chr1 45455284 45455285 kgp906229
chr1 45457277 45457278 rs4399199
chr1 45460831 45460832 kgp11194549
chr1 45462926 45462927 kgp3551544
chr1 45463499 45463500 rs7525733
chr1 45466510 45466511 rs7535347
chr1 45466926 45466927 rs6666806
chr1 45468605 45468606 rs8681
chr1 45469585 45469586 kgp1810825
chr1 45473063 45473064 kgp15586735
chr1 45473315 45473316 kgp11290645
chr1 45474007 45474008 rs7541207
chr1 45474156 45474157 kgp10912531
chr1 45475277 45475278 kgp15708658
chr1 45477803 45477804 kgp15472861
chr1 45479498 45479499 kgp2642350
chr1 45479708 45479709 rs2228084
chr1 45479771 45479772 rs11211066
chr1 45479978 45479979 kgp22834486
chr1 45480828 45480829 rs13948
chr1 45483356 45483357 kgp15653923
chr1 45486271 45486272 kgp3964902
chr1 45487006 45487007 kgp593740
chr1 45488211 45488212 kgp8518295
chr1 45488590 45488591 rs6429555
chr1 45494749 45494750 kgp417947
chr1 45496394 45496395 kgp8995158
chr1 45500293 45500294 kgp2442690
chr1 45503551 45503552 kgp10814578
chr1 45504719 45504720 kgp9876041
chr1 45506963 45506964 rs2202152
chr1 45508305 45508306 kgp10653402
chr1 45509873 45509874 kgp22747
chr1 45511300 45511301 rs11211073
chr1 45511349 45511350 rs6693885
chr1 45512336 45512337 kgp15873622
chr1 45513218 45513219 rs4660834
chr1 45513551 45513552 rs6688318
chr1 45523376 45523377 rs7552211
chr1 45523892 45523893 rs3850855
chr1 45528075 45528076 rs6698681
chr1 45529403 45529404 kgp6554321
chr1 45529692 45529693 rs16832411
chr1 45530571 45530572 rs6693384
chr1 45548253 45548254 kgp3906483
chr1 45554024 45554025 rs346703
chr1 45555835 45555836 rs238249
chr1 45563086 45563087 kgp15746961
chr1 45569308 45569309 kgp15605463
chr1 45570346 45570347 kgp15194966
chr1 45576993 45576994 kgp6667355
chr1 45585206 45585207 rs346733
chr1 45585347 45585348 rs346732
chr1 45594473 45594474 rs454624
chr1 45596830 45596831 rs12063926
chr1 45598028 45598029 kgp6045552
chr1 45603606 45603607 kgp15865677
chr1 45607308 45607309 rs1144868
chr1 45610192 45610193 rs346717
chr1 45627629 45627630 rs346724
chr1 45627662 45627663 rs346725
chr1 45635801 45635802 rs1698295
chr1 45636891 45636892 rs1612575
chr1 45638485 45638486 rs1226749
chr1 45640115 45640116 rs1226747
chr1 45645068 45645069 rs3009969
chr1 45655515 45655516 kgp10960891
chr1 45661830 45661831 kgp15725263
chr1 45663037 45663038 rs4660839
chr1 45665751 45665752 kgp15907963
chr1 45677817 45677818 kgp11437103
chr1 45679980 45679981 kgp7617704
chr1 45683418 45683419 kgp7146932
chr1 45686172 45686173 kgp15834625
chr1 45693506 45693507 kgp2351951
chr1 45694795 45694796 rs2997460
chr1 45703219 45703220 kgp11212031
chr1 45704771 45704772 rs1938294
chr1 45716284 45716285 rs3121730
chr1 45717698 45717699 kgp3785060
chr1 45718164 45718165 kgp15286885
chr1 45719724 45719725 kgp15835258
chr1 45733402 45733403 rs13374935
chr1 45733580 45733581 kgp9936304
chr1 45740106 45740107 kgp5705813
chr1 45742913 45742914 rs11810829
chr1 45748568 45748569 kgp11097813
chr1 45749738 45749739 kgp2853384
chr1 45757123 45757124 rs11211091
chr1 45757314 45757315 kgp4473795
chr1 45758542 45758543 kgp15145376
chr1 45763649 45763650 rs4233496
chr1 45763752 45763753 kgp11408119
chr1 45764802 45764803 rs6429564
chr1 45765600 45765601 kgp3928392
chr1 45766191 45766192 rs7548931
chr1 45766450 45766451 rs12094184
chr1 45767430 45767431 rs12122125
chr1 45781077 45781078 kgp15750742
chr1 45787184 45787185 kgp15180357
chr1 45791153 45791154 rs10890324
chr1 45794014 45794015 kgp15736695
chr1 45795026 45795027 kgp15574273
chr1 45796114 45796115 kgp15754965
chr1 45796353 45796354 rs3219492
chr1 45802669 45802670 kgp5106308
chr1 45804049 45804050 rs3219472
chr1 45806431 45806432 rs3219463
chr1 45810090 45810091 kgp1275124
chr1 45810090 45810091 rs9429072
chr1 45810922 45810923 rs3893383
chr1 45813440 45813441 kgp10254291
chr1 45813716 45813717 kgp15824500
chr1 45813819 45813820 rs2153607
chr1 45813940 45813941 rs2153608
chr1 45814102 45814103 kgp887535
chr1 45819068 45819069 rs7544178
chr1 45819488 45819489 rs9429076
chr1 45821392 45821393 kgp7838094
chr1 45821477 45821478 rs7519633
chr1 45827967 45827968 rs9429160
chr1 45828942 45828943 rs9326141
chr1 45830823 45830824 rs2050884
chr1 45834772 45834773 rs4520450
chr1 45839642 45839643 rs7543428
chr1 45843085 45843086 rs7553318
chr1 45845262 45845263 rs6659464
chr1 45848930 45848931 rs4660852
chr1 45849089 45849090 rs4660853
chr1 45849791 45849792 rs2492840
chr1 45858986 45858987 rs2487443
chr1 45863460 45863461 kgp15858302
chr1 45864694 45864695 rs7532762
chr1 45867762 45867763 rs2487446
chr1 45872661 45872662 rs781226
chr1 45877574 45877575 kgp11027918
chr1 45879087 45879088 rs6657284
chr1 45880073 45880074 rs11808204
chr1 45881261 45881262 rs1826691
chr1 45885593 45885594 kgp25269036
chr1 45887044 45887045 rs7536005
chr1 45890154 45890155 rs12139364
chr1 45890182 45890183 kgp7985378
chr1 45890398 45890399 kgp349293
chr1 45896778 45896779 rs1771549
chr1 45896784 45896785 rs1691219
chr1 45897534 45897535 kgp15454126
chr1 45903487 45903488 rs10493120
chr1 45905088 45905089 rs6661693
chr1 45908773 45908774 kgp15343436
chr1 45908781 45908782 rs11211111
chr1 45909993 45909994 rs1006216
chr1 45912394 45912395 kgp15483529
chr1 45912897 45912898 rs998199
chr1 45913439 45913440 kgp15337675
chr1 45917273 45917274 rs16832540
chr1 45920405 45920406 kgp7402309
chr1 45922977 45922978 kgp15206993
chr1 45922978 45922979 kgp7033771
chr1 45923667 45923668 rs11211113
chr1 45927847 45927848 rs10789463
chr1 45929588 45929589 rs12738318
chr1 45934165 45934166 rs781060
chr1 45934561 45934562 rs781059
chr1 45936350 45936351 rs4660858
chr1 45941851 45941852 kgp5264334
chr1 45954032 45954033 rs12743512
chr1 45955055 45955056 rs4660862
chr1 45955867 45955868 rs4660863
chr1 45956680 45956681 kgp4752716
chr1 45957038 45957039 rs937291
chr1 45957289 45957290 rs1494813
chr1 45961954 45961955 rs937290
chr1 45962408 45962409 rs11211124
chr1 45962982 45962983 kgp15291880
chr1 45964765 45964766 rs12042481
chr1 45965306 45965307 kgp9239951
chr1 45965339 45965340 kgp6130370
chr1 45965702 45965703 kgp3325393
chr1 45966581 45966582 rs4660864
chr1 45970445 45970446 rs12029322
chr1 45971758 45971759 rs10789465
chr1 45973123 45973124 kgp15804934
chr1 45973927 45973928 rs2275276
chr1 45975855 45975856 kgp2305141
chr1 45976146 45976147 rs882803
chr1 45976471 45976472 kgp1113502
chr1 45976586 45976587 kgp7386158
chr1 45977684 45977685 rs2065708
chr1 45981511 45981512 rs2356559
chr1 45981833 45981834 rs6699702
chr1 45983079 45983080 rs11211129
chr1 45983582 45983583 kgp9891268
chr1 45983612 45983613 kgp15226372
chr1 45984352 45984353 rs10736426
chr1 45984856 45984857 kgp22783273
chr1 45985156 45985157 rs4633317
chr1 45987573 45987574 rs17522918
chr1 45990515 45990516 rs11211132
chr1 45991078 45991079 kgp5186668
chr1 45992113 45992114 rs7536557
chr1 46004991 46004992 rs9429165
chr1 46008547 46008548 kgp7919775
chr1 46009817 46009818 rs868351
chr1 46009945 46009946 rs512026
chr1 46010651 46010652 kgp9097933
chr1 46013207 46013208 rs2991972
chr1 46015270 46015271 rs622798
chr1 46016500 46016501 kgp15432664
chr1 46016686 46016687 kgp4870153
chr1 46017207 46017208 kgp15802252
chr1 46017835 46017836 rs2934859
chr1 46020765 46020766 kgp15371127
chr1 46020794 46020795 rs666720
chr1 46021555 46021556 rs12049503
chr1 46021629 46021630 kgp4481803
chr1 46024534 46024535 kgp1820262
chr1 46024700 46024701 rs534534
chr1 46026327 46026328 rs3014218
chr1 46026736 46026737 rs669417
chr1 46032973 46032974 rs2088102
chr1 46037356 46037357 rs518216
chr1 46039611 46039612 rs2934857
chr1 46050560 46050561 rs11579176
chr1 46055599 46055600 rs2152078
chr1 46055857 46055858 rs2991979
chr1 46075403 46075404 kgp15325426
chr1 46075608 46075609 kgp10318739
chr1 46078853 46078854 rs2230658
chr1 46079114 46079115 kgp15834512
chr1 46080946 46080947 kgp12476341
chr1 46081281 46081282 rs2991986
chr1 46081959 46081960 kgp10243411
chr1 46082430 46082431 rs2991988
chr1 46085111 46085112 rs1547924
chr1 46085851 46085852 kgp5062217
chr1 46085878 46085879 kgp6776772
chr1 46086076 46086077 kgp3780533
chr1 46086328 46086329 rs11590549
chr1 46086912 46086913 kgp10541461
chr1 46087576 46087577 kgp5830666
chr1 46087878 46087879 kgp8873124
chr1 46089800 46089801 rs3014239
chr1 46090213 46090214 rs3014238
chr1 46090251 46090252 rs3014237
chr1 46093691 46093692 kgp4740127
chr1 46094026 46094027 rs1250
chr1 46095142 46095143 kgp9736069
chr1 46095271 46095272 kgp10823602
chr1 46100321 46100322 rs10890333
chr1 46101322 46101323 rs4431884
chr1 46104635 46104636 rs12023439
chr1 46106051 46106052 kgp15234423
chr1 46110571 46110572 rs4660312
chr1 46114156 46114157 rs11211152
chr1 46116291 46116292 rs4660882
chr1 46124662 46124663 kgp7863146
chr1 46125879 46125880 kgp12472835
chr1 46125879 46125880 rs3811436
chr1 46127495 46127496 rs12024590
chr1 46132843 46132844 rs11211157
chr1 46138210 46138211 kgp22807893
chr1 46138211 46138212 kgp4387952
chr1 46138875 46138876 rs10430105
chr1 46144786 46144787 rs7544856
chr1 46146494 46146495 kgp9151933
chr1 46146811 46146812 kgp12139705
chr1 46148137 46148138 rs11211161
chr1 46150804 46150805 rs4439382
chr1 46153202 46153203 rs3013595
chr1 46153547 46153548 rs11211163
chr1 46156307 46156308 kgp7137069
chr1 46158330 46158331 rs10789470
chr1 46158832 46158833 kgp15389819
chr1 46159816 46159817 kgp22801230
chr1 46160259 46160260 rs6658700
chr1 46163646 46163647 rs11211168
chr1 46164845 46164846 kgp8529624
chr1 46166708 46166709 rs11211169
chr1 46167532 46167533 rs4559551
chr1 46168641 46168642 rs11211171
chr1 46169721 46169722 kgp12242466
chr1 46180469 46180470 rs3935296
chr1 46181031 46181032 kgp15831142
chr1 46183730 46183731 kgp15894796
chr1 46188913 46188914 rs28550303
chr1 46195374 46195375 rs28375469
chr1 46196812 46196813 rs28433203
chr1 46202282 46202283 rs28719889
chr1 46206398 46206399 rs28647556
chr1 46206539 46206540 kgp12374249
chr1 46213538 46213539 kgp7548611
chr1 46215618 46215619 rs10789471
chr1 46216721 46216722 rs6697821
chr1 46217940 46217941 rs4274104
chr1 46219375 46219376 rs11211173
chr1 46221439 46221440 rs10430123
chr1 46223085 46223086 kgp10770739
chr1 46226348 46226349 rs11211177
chr1 46228390 46228391 kgp3664518
chr1 46229884 46229885 rs4660314
chr1 46238072 46238073 kgp15132838
chr1 46241637 46241638 rs6683274
chr1 46245422 46245423 rs11582058
chr1 46248644 46248645 rs4626927
chr1 46250039 46250040 kgp11203204
chr1 46252143 46252144 rs7540578
chr1 46258158 46258159 rs12076580
chr1 46266455 46266456 rs4390216
chr1 46266931 46266932 rs7524495
chr1 46267922 46267923 rs7525281
chr1 46271051 46271052 kgp6674891
chr1 46272878 46272879 kgp8318667
chr1 46273665 46273666 kgp3753519
chr1 46275647 46275648 kgp11260986
chr1 46278631 46278632 kgp15638853
chr1 46285609 46285610 rs7546237
chr1 46287868 46287869 kgp11466638
chr1 46288351 46288352 kgp11868829
chr1 46289415 46289416 kgp7455151
chr1 46290476 46290477 kgp7337173
chr1 46290587 46290588 kgp1074405
chr1 46291061 46291062 kgp8127225
chr1 46292353 46292354 kgp12509808
chr1 46292381 46292382 kgp3869796
chr1 46301181 46301182 rs6673894
chr1 46301378 46301379 rs6674105
chr1 46306582 46306583 rs10789477
chr1 46306618 46306619 rs4298677
chr1 46314169 46314170 rs10749859
chr1 46317410 46317411 kgp15780864
chr1 46317863 46317864 rs11211204
chr1 46317923 46317924 rs10890356
chr1 46321842 46321843 rs6429582
chr1 46323191 46323192 rs11211206
chr1 46327531 46327532 rs4660893
chr1 46330422 46330423 rs7531911
chr1 46332906 46332907 kgp15857150
chr1 46334875 46334876 rs4660318
chr1 46340553 46340554 rs11211211
chr1 46341622 46341623 rs4660319
chr1 46342336 46342337 rs6682683
chr1 46347327 46347328 kgp11213779
chr1 46352797 46352798 kgp15172405
chr1 46356147 46356148 rs10890363
chr1 46357543 46357544 kgp519212
chr1 46365488 46365489 rs7548617
chr1 46366435 46366436 P1_M_061510_1_152_M
chr1 46373347 46373348 rs12133129
chr1 46378267 46378268 rs6686134
chr1 46379517 46379518 rs4256763
chr1 46398414 46398415 rs7526975
chr1 46403456 46403457 kgp6743269
chr1 46406766 46406767 rs11211230
chr1 46407307 46407308 rs10789485
chr1 46408666 46408667 rs10789486
chr1 46411145 46411146 rs11211232
chr1 46413256 46413257 kgp10409402
chr1 46416347 46416348 rs9804007
chr1 46423554 46423555 rs4454479
chr1 46425499 46425500 rs4420029
chr1 46434561 46434562 kgp15755177
chr1 46437999 46438000 kgp15605022
chr1 46438075 46438076 rs4076006
chr1 46440251 46440252 rs10749861
chr1 46449468 46449469 rs10890380
chr1 46451770 46451771 rs10890381
chr1 46451946 46451947 rs11211239
chr1 46455432 46455433 rs11211243
chr1 46458442 46458443 kgp15833723
chr1 46461586 46461587 rs4660905
chr1 46461793 46461794 kgp15335661
chr1 46462880 46462881 rs4073846
chr1 46465661 46465662 rs6661500
chr1 46472152 46472153 rs6429592
chr1 46476586 46476587 kgp4533474
chr1 46476586 46476587 rs11211247
chr1 46476746 46476747 kgp11226238
chr1 46476843 46476844 rs11211248
chr1 46478792 46478793 rs11810993
chr1 46487551 46487552 rs2275426
chr1 46487559 46487560 rs946524
chr1 46493459 46493460 kgp9811638
chr1 46493459 46493460 rs1707336
chr1 46495408 46495409 rs2486446
chr1 46495433 46495434 kgp10775700
chr1 46498374 46498375 kgp9758270
chr1 46498374 46498375 rs1622208
chr1 46502835 46502836 rs1768809
chr1 46503216 46503217 rs1768808
chr1 46504388 46504389 kgp7040564
chr1 46505053 46505054 rs7538978
chr1 46505146 46505147 rs1707322
chr1 46508768 46508769 kgp8749041
chr1 46510569 46510570 kgp227547
chr1 46510641 46510642 kgp4549753
chr1 46511117 46511118 kgp11938367
chr1 46511315 46511316 kgp8390229
chr1 46511980 46511981 kgp9445364
chr1 46512587 46512588 kgp6826101
chr1 46514940 46514941 kgp15854278
chr1 46514941 46514942 rs1707340
chr1 46517227 46517228 kgp6964108
chr1 46521516 46521517 kgp4510388
chr1 46521516 46521517 rs785468
chr1 46521558 46521559 kgp12076622
chr1 46522325 46522326 rs4388641
chr1 46522576 46522577 rs785465
chr1 46528598 46528599 rs1768816
chr1 46534542 46534543 rs785512
chr1 46536443 46536444 rs7542465
chr1 46544767 46544768 rs1085243
chr1 46546659 46546660 kgp15784589
chr1 46547867 46547868 rs1768802
chr1 46554517 46554518 kgp9796577
chr1 46558491 46558492 kgp3526122
chr1 46568835 46568836 rs785520
chr1 46573738 46573739 kgp4652835
chr1 46574014 46574015 rs785484
chr1 46580707 46580708 kgp9630857
chr1 46587886 46587887 rs785495
chr1 46595867 46595868 rs785503
chr1 46597975 46597976 kgp15198711
chr1 46597976 46597977 kgp15696872
chr1 46598268 46598269 kgp10354722
chr1 46598272 46598273 rs1707303
chr1 46598281 46598282 kgp15914013
chr1 46600916 46600917 rs1707302
chr1 46602344 46602345 kgp9368758
chr1 46603347 46603348 rs9429095
chr1 46609735 46609736 rs785475
chr1 46611524 46611525 kgp15815608
chr1 46612105 46612106 kgp10378328
chr1 46617643 46617644 kgp10460438
chr1 46619551 46619552 kgp15490060
chr1 46621739 46621740 rs7512966
chr1 46622384 46622385 rs17102048
chr1 46625865 46625866 kgp15861116
chr1 46629409 46629410 kgp15633788
chr1 46629712 46629713 rs1891337
chr1 46629901 46629902 kgp6880147
chr1 46632221 46632222 kgp15580415
chr1 46633873 46633874 rs3855959
chr1 46635148 46635149 rs3845300
chr1 46635208 46635209 rs3845301
chr1 46635894 46635895 kgp709422
chr1 46641423 46641424 kgp8714343
chr1 46645523 46645524 rs3820082
chr1 46645560 46645561 kgp15540840
chr1 46647892 46647893 kgp6401864
chr1 46649045 46649046 rs10890384
chr1 46650044 46650045 kgp15515096
chr1 46651618 46651619 kgp15310460
chr1 46652140 46652141 kgp6588163
chr1 46655099 46655100 kgp15649898
chr1 46655157 46655158 kgp9000251
chr1 46655356 46655357 kgp15192001
chr1 46656471 46656472 kgp15246711
chr1 46657219 46657220 rs7552312
chr1 46658327 46658328 kgp9915044
chr1 46658342 46658343 rs2292485
chr1 46659103 46659104 rs7527668
chr1 46659362 46659363 kgp6687631
chr1 46660294 46660295 kgp7383938
chr1 46661775 46661776 kgp4529258
chr1 46666010 46666011 kgp15617672
chr1 46671996 46671997 rs7538871
chr1 46672210 46672211 kgp15884683
chr1 46677117 46677118 kgp3807532
chr1 46677917 46677918 rs12141928
chr1 46680109 46680110 rs12126187
chr1 46680166 46680167 kgp430868
chr1 46684265 46684266 rs6696085
chr1 46685013 46685014 kgp15510807
chr1 46686943 46686944 kgp15170728
chr1 46687860 46687861 kgp7048816
chr1 46691620 46691621 rs953070
chr1 46698489 46698490 rs6692775
chr1 46705105 46705106 rs12141269
chr1 46713680 46713681 kgp15818557
chr1 46713965 46713966 kgp5785767
chr1 46715282 46715283 kgp15789434
chr1 46718904 46718905 rs10789488
chr1 46721154 46721155 rs11211262
chr1 46724111 46724112 kgp15390209
chr1 46731693 46731694 rs4660918
chr1 46733104 46733105 kgp15773613
chr1 46734791 46734792 rs12125573
chr1 46738743 46738744 kgp15335880
chr1 46739813 46739814 kgp15570248
chr1 46747300 46747301 rs12142240
chr1 46747367 46747368 rs17102110
chr1 46750698 46750699 rs1150065
chr1 46754485 46754486 rs4660919
chr1 46758259 46758260 rs6692339
chr1 46761388 46761389 rs6676038
chr1 46761495 46761496 rs10890388
chr1 46781601 46781602 rs4660921
chr1 46782191 46782192 rs17102133
chr1 46798544 46798545 kgp3208297
chr1 46801500 46801501 kgp8894572
chr1 46805221 46805222 rs4660344
chr1 46806392 46806393 kgp4059801
chr1 46806428 46806429 kgp10041564
chr1 46806549 46806550 kgp5884428
chr1 46806702 46806703 rs10489769
chr1 46807596 46807597 rs10489770
chr1 46807696 46807697 rs17357621
chr1 46807710 46807711 kgp1107190
chr1 46809015 46809016 rs11802856
chr1 46809024 46809025 rs7525309
chr1 46809418 46809419 rs7515284
chr1 46810529 46810530 rs3737744
chr1 46810669 46810670 kgp3941725
chr1 46810762 46810763 kgp15731912
chr1 46810841 46810842 kgp3934262
chr1 46815153 46815154 rs5013330
chr1 46818451 46818452 rs17413701
chr1 46818507 46818508 kgp7780980
chr1 46820974 46820975 rs10157084
chr1 46821699 46821700 kgp3749006
chr1 46827455 46827456 rs9865
chr1 46827484 46827485 rs1053624
chr1 46827727 46827728 kgp2461501
chr1 46827768 46827769 kgp3188683
chr1 46827870 46827871 kgp9141857
chr1 46828108 46828109 kgp7080301
chr1 46828359 46828360 kgp8770131
chr1 46828459 46828460 kgp8821141
chr1 46828699 46828700 kgp8768336
chr1 46828733 46828734 kgp5686797
chr1 46829012 46829013 kgp3352078
chr1 46830429 46830430 rs10252
chr1 46830446 46830447 rs12062
chr1 46832402 46832403 kgp219288
chr1 46833929 46833930 kgp5163826
chr1 46834248 46834249 kgp3083780
chr1 46834774 46834775 rs17361887
chr1 46835953 46835954 kgp3480153
chr1 46837748 46837749 kgp12454063
chr1 46843215 46843216 rs3863641
chr1 46843531 46843532 rs12073998
chr1 46844179 46844180 kgp3854191
chr1 46845781 46845782 kgp15715122
chr1 46862554 46862555 rs6703669
chr1 46864149 46864150 rs17361950
chr1 46865386 46865387 kgp12390783
chr1 46865670 46865671 rs3766246
chr1 46870760 46870761 rs324420
chr1 46874382 46874383 rs2295633
chr1 46875066 46875067 rs11576941
chr1 46881774 46881775 rs1887240
chr1 46882117 46882118 kgp12517369
chr1 46883667 46883668 kgp12511901
chr1 46885939 46885940 rs4660928
chr1 46887519 46887520 kgp8429326
chr1 46888578 46888579 kgp12459396
chr1 46890856 46890857 kgp12314657
chr1 46893618 46893619 kgp6016007
chr1 46893766 46893767 kgp12038051
chr1 46895640 46895641 rs1571138
chr1 46897678 46897679 kgp3790551
chr1 46897697 46897698 rs1535737
chr1 46898337 46898338 kgp3012002
chr1 46898655 46898656 kgp3845989
chr1 46898803 46898804 kgp1705033
chr1 46899481 46899482 kgp15278349
chr1 46900721 46900722 kgp15824876
chr1 46901545 46901546 kgp11671836
chr1 46901879 46901880 kgp15355955
chr1 46902019 46902020 kgp7154472
chr1 46902460 46902461 rs661902
chr1 46903393 46903394 kgp1010879
chr1 46903914 46903915 kgp1580969
chr1 46904070 46904071 kgp1994278
chr1 46905801 46905802 rs11211276
chr1 46910891 46910892 kgp6442433
chr1 46911289 46911290 kgp1139457
chr1 46912161 46912162 rs606884
chr1 46912165 46912166 kgp9289807
chr1 46913299 46913300 rs4660347
chr1 46917047 46917048 kgp15469810
chr1 46919774 46919775 kgp15252754
chr1 46919953 46919954 kgp9197056
chr1 46920330 46920331 rs7532468
chr1 46920650 46920651 rs4660933
chr1 46921186 46921187 kgp3796402
chr1 46922001 46922002 kgp9510732
chr1 46923101 46923102 rs2031248
chr1 46925593 46925594 rs10890398
chr1 46927102 46927103 rs942256
chr1 46927683 46927684 kgp11111705
chr1 46928348 46928349 rs11211282
chr1 46930431 46930432 kgp11124004
chr1 46930928 46930929 kgp323929
chr1 46931853 46931854 kgp7340571
chr1 46936076 46936077 kgp5711332
chr1 46936422 46936423 rs10890401
chr1 46938352 46938353 kgp4261837
chr1 46938836 46938837 rs2031247
chr1 46940175 46940176 kgp251344
chr1 46940291 46940292 kgp11629017
chr1 46944804 46944805 kgp3063836
chr1 46947096 46947097 rs4660351
chr1 46947167 46947168 kgp1013899
chr1 46947629 46947630 kgp2261068
chr1 46948815 46948816 kgp2450934
chr1 46949367 46949368 kgp11426444
chr1 46954586 46954587 rs1998545
chr1 46954705 46954706 kgp797149
chr1 46956234 46956235 kgp2184628
chr1 46957259 46957260 kgp5334389
chr1 46959798 46959799 kgp15323675
chr1 46961780 46961781 kgp3770634
chr1 46963045 46963046 kgp15401344
chr1 46964304 46964305 rs11211294
chr1 46967889 46967890 rs2025384
chr1 46968041 46968042 kgp12142789
chr1 46968847 46968848 kgp12492465
chr1 46969017 46969018 rs2025382
chr1 46972355 46972356 kgp8881800
chr1 46972643 46972644 kgp15864927
chr1 46973074 46973075 rs11803942
chr1 46973580 46973581 kgp8954853
chr1 46975293 46975294 kgp9333154
chr1 46975772 46975773 rs6683116
chr1 46975876 46975877 kgp8996443
chr1 46977811 46977812 kgp6765501
chr1 46978075 46978076 rs11211298
chr1 46978423 46978424 kgp3180409
chr1 46978496 46978497 rs2209172
chr1 46978884 46978885 kgp4377435
chr1 46978945 46978946 kgp5323546
chr1 46979342 46979343 rs7515750
chr1 46979553 46979554 kgp12435410
chr1 46981535 46981536 rs6429601
chr1 46982085 46982086 kgp5650347
chr1 46982308 46982309 kgp8452614
chr1 46982360 46982361 kgp10534323
chr1 46982454 46982455 rs942249
chr1 46986640 46986641 rs7519040
chr1 46987341 46987342 rs1267309
chr1 46987717 46987718 rs1267308
chr1 46988052 46988053 kgp15743997
chr1 46988374 46988375 rs7525300
chr1 46990043 46990044 rs12408243
chr1 46990456 46990457 rs1267303
chr1 46991218 46991219 kgp5094827
chr1 46993202 46993203 kgp6063121
chr1 46994506 46994507 rs6660663
chr1 46995112 46995113 kgp1998200
chr1 46995302 46995303 kgp6388395
chr1 47000407 47000408 kgp6839507
chr1 47000565 47000566 rs3737741
chr1 47001146 47001147 kgp6595910
chr1 47001721 47001722 kgp1435545
chr1 47002888 47002889 rs952947
chr1 47004972 47004973 kgp15679259
chr1 47005332 47005333 kgp15902740
chr1 47006656 47006657 rs2486164
chr1 47007815 47007816 kgp15765127
chr1 47007843 47007844 rs2476163
chr1 47010026 47010027 rs1258033
chr1 47010054 47010055 kgp7639750
chr1 47011371 47011372 kgp3483184
chr1 47011686 47011687 kgp1067643
chr1 47011761 47011762 rs885125
chr1 47011871 47011872 kgp5676693
chr1 47012143 47012144 rs885127
chr1 47012447 47012448 kgp7635142
chr1 47013179 47013180 rs10890404
chr1 47013310 47013311 kgp15468308
chr1 47013880 47013881 kgp8478280
chr1 47014068 47014069 kgp5905954
chr1 47015945 47015946 kgp6576441
chr1 47018031 47018032 kgp15375150
chr1 47019903 47019904 kgp7658378
chr1 47021444 47021445 rs2146562
chr1 47022759 47022760 rs1258050
chr1 47023978 47023979 kgp15160942
chr1 47028114 47028115 rs6673787
chr1 47031279 47031280 kgp15212032
chr1 47035989 47035990 kgp6213569
chr1 47036548 47036549 rs1767612
chr1 47038947 47038948 kgp15912401
chr1 47047225 47047226 kgp3853761
chr1 47047440 47047441 rs3766236
chr1 47049609 47049610 kgp9955518
chr1 47049746 47049747 rs3766235
chr1 47050654 47050655 kgp5733775
chr1 47051873 47051874 kgp681481
chr1 47056346 47056347 rs3766231
chr1 47058194 47058195 rs9659890
chr1 47062899 47062900 rs6429606
```
