## Supplementary material for "Extreme gradient boosting machine learning algorithm identifies genome-wide genetic variants in prostate cancer risk prediction": Coordinates from KGP to RSIS (part 2 of 63)

```
chr1 47063084 47063085 rs7556481
chr1 47065425 47065426 kgp4341715
chr1 47066382 47066383 rs11211319
chr1 47066587 47066588 kgp3009597
chr1 47068583 47068584 rs12022855
chr1 47068676 47068677 kgp4499044
chr1 47070665 47070666 kgp15463312
chr1 47072143 47072144 rs1258012
chr1 47072517 47072518 rs1258010
chr1 47073478 47073479 kgp7197007
chr1 47074140 47074141 kgp15266023
chr1 47076497 47076498 rs10890408
chr1 47078636 47078637 kgp8548476
chr1 47080664 47080665 rs11211328
chr1 47080678 47080679 kgp11802847
chr1 47080740 47080741 kgp3808928
chr1 47080982 47080983 kgp9782062
chr1 47082949 47082950 kgp15775255
chr1 47083344 47083345 rs6703563
chr1 47084646 47084647 kgp15838805
chr1 47084863 47084864 kgp10640086
chr1 47087967 47087968 rs6669160
chr1 47089616 47089617 rs6675720
chr1 47091148 47091149 kgp10812141
chr1 47091249 47091250 kgp3915130
chr1 47092535 47092536 kgp15893554
chr1 47094266 47094267 rs1258000
chr1 47098047 47098048 kgp6437487
chr1 47098107 47098108 rs6696389
chr1 47099234 47099235 kgp11194031
chr1 47099345 47099346 rs723333
chr1 47099720 47099721 kgp12361747
chr1 47101014 47101015 rs724309
chr1 47104999 47105000 rs1258061
chr1 47108827 47108828 kgp5426370
chr1 47109088 47109089 rs1745377
chr1 47109250 47109251 kgp10629608
chr1 47109327 47109328 rs1933932
chr1 47110767 47110768 kgp5407003
chr1 47117943 47117944 rs631840
chr1 47119347 47119348 kgp15370157
chr1 47121501 47121502 rs631368
chr1 47121731 47121732 rs4301586
chr1 47123598 47123599 kgp15633693
chr1 47130316 47130317 kgp15372979
chr1 47130872 47130873 kgp12155889
chr1 47135581 47135582 kgp5287817
chr1 47135954 47135955 kgp15925948
chr1 47138818 47138819 rs614486
chr1 47139102 47139103 kgp10766218
chr1 47139102 47139103 rs1025806
chr1 47139139 47139140 kgp15309289
chr1 47139674 47139675 rs625590
chr1 47140784 47140785 rs585257
chr1 47141717 47141718 rs12794
chr1 47142474 47142475 rs669647
chr1 47142537 47142538 rs1048380
chr1 47142542 47142543 kgp2348024
chr1 47143479 47143480 kgp8094682
chr1 47143546 47143547 kgp5650095
chr1 47144082 47144083 kgp11073026
chr1 47147727 47147728 kgp8077693
chr1 47149006 47149007 kgp15712809
chr1 47150038 47150039 kgp15817326
chr1 47150757 47150758 rs12094471
chr1 47152629 47152630 rs3766223
chr1 47153121 47153122 rs3766222
chr1 47154271 47154272 rs2304745
chr1 47155461 47155462 rs2241862
chr1 47155793 47155794 kgp15398702
chr1 47157305 47157306 kgp3638718
chr1 47161263 47161264 kgp10186454
chr1 47162140 47162141 kgp15524402
chr1 47162647 47162648 rs2405026
chr1 47164605 47164606 rs6671124
chr1 47166910 47166911 kgp203662
chr1 47166920 47166921 kgp10095467
chr1 47167074 47167075 kgp12014086
chr1 47167704 47167705 kgp15867239
chr1 47168460 47168461 kgp15368759
chr1 47169209 47169210 rs2083486
chr1 47172008 47172009 kgp15656689
chr1 47172351 47172352 kgp4396131
chr1 47174148 47174149 rs10890412
chr1 47176817 47176818 rs2218189
chr1 47178064 47178065 kgp15741847
chr1 47181021 47181022 rs3766215
chr1 47182205 47182206 rs3737731
chr1 47184180 47184181 kgp8688595
chr1 47184195 47184196 rs3766211
chr1 47186796 47186797 kgp12184028
chr1 47187072 47187073 kgp10979409
chr1 47187495 47187496 kgp3503475
chr1 47188149 47188150 rs4660957
chr1 47188712 47188713 kgp9718019
chr1 47189607 47189608 rs7529014
chr1 47190018 47190019 kgp3243378
chr1 47192391 47192392 kgp9579024
chr1 47192432 47192433 kgp15792337
chr1 47193057 47193058 kgp1447578
chr1 47201117 47201118 kgp5731297
chr1 47201221 47201222 kgp15319297
chr1 47201462 47201463 kgp15817873
chr1 47201797 47201798 rs723690
chr1 47202120 47202121 kgp15236219
chr1 47205416 47205417 kgp15255594
chr1 47206177 47206178 kgp10096024
chr1 47207996 47207997 kgp5096528
chr1 47208080 47208081 rs1971518
chr1 47210194 47210195 kgp15426443
chr1 47211237 47211238 kgp375452
chr1 47212008 47212009 rs2993410
chr1 47212071 47212072 kgp15865533
chr1 47212598 47212599 kgp15130210
chr1 47212693 47212694 rs607945
chr1 47213385 47213386 rs594387
chr1 47213628 47213629 kgp4782695
chr1 47213952 47213953 rs11582403
chr1 47214473 47214474 kgp15691687
chr1 47214784 47214785 rs686053
chr1 47215224 47215225 rs694194
chr1 47218428 47218429 kgp15726035
chr1 47219822 47219823 rs720413
chr1 47220058 47220059 rs6662321
chr1 47220345 47220346 kgp9385229
chr1 47223893 47223894 kgp15268253
chr1 47226826 47226827 rs986034
chr1 47227249 47227250 kgp11068759
chr1 47228650 47228651 kgp15901940
chr1 47228858 47228859 kgp5318662
chr1 47230590 47230591 kgp15187046
chr1 47231253 47231254 kgp15651988
chr1 47234549 47234550 rs17102519
chr1 47248018 47248019 kgp5406315
chr1 47255602 47255603 rs17102525
chr1 47255697 47255698 kgp15605685
chr1 47259137 47259138 rs863915
chr1 47263222 47263223 rs6677350
chr1 47263433 47263434 rs837403
chr1 47263690 47263691 rs634431
chr1 47264132 47264133 rs632645
chr1 47264204 47264205 kgp1999444
chr1 47264204 47264205 rs632233
chr1 47264494 47264495 rs632133
chr1 47265676 47265677 rs837401
chr1 47265775 47265776 rs837400
chr1 47266421 47266422 rs837398
chr1 47266628 47266629 rs590582
chr1 47268029 47268030 kgp15428235
chr1 47268040 47268041 rs681840
chr1 47269291 47269292 rs751027
chr1 47269337 47269338 rs837395
chr1 47269983 47269984 rs1105456
chr1 47272184 47272185 rs2405335
chr1 47272744 47272745 rs1890251
chr1 47275240 47275241 rs2065996
chr1 47275769 47275770 rs10890422
chr1 47276080 47276081 rs11803239
chr1 47276727 47276728 rs2297812
chr1 47276818 47276819 kgp15329500
chr1 47276883 47276884 kgp15212742
chr1 47277216 47277217 rs4646483
chr1 47277830 47277831 rs11211368
chr1 47278661 47278662 rs4646484
chr1 47278838 47278839 rs4646485
chr1 47278996 47278997 rs4646486
chr1 47279174 47279175 rs4646487
chr1 47280851 47280852 kgp15626565
chr1 47280858 47280859 rs2297810
chr1 47280926 47280927 rs17102592
chr1 47281026 47281027 rs12058654
chr1 47281301 47281302 rs4646493
chr1 47281534 47281535 rs3820080
chr1 47281585 47281586 kgp9457428
chr1 47281779 47281780 rs3766198
chr1 47281781 47281782 kgp8446174
chr1 47282771 47282772 kgp1241099
chr1 47282771 47282772 rs2297809
chr1 47283343 47283344 rs17102599
chr1 47283504 47283505 rs4646495
chr1 47284394 47284395 kgp15127555
chr1 47284677 47284678 kgp15259047
chr1 47284922 47284923 kgp8583761
chr1 47285365 47285366 kgp15680444
chr1 47286527 47286528 rs11583378
chr1 47289271 47289272 kgp15466221
chr1 47289399 47289400 rs17102609
chr1 47289635 47289636 rs6429613
chr1 47289912 47289913 rs13373822
chr1 47297052 47297053 rs12063040
chr1 47309264 47309265 rs10749865
chr1 47311534 47311535 kgp891782
chr1 47326061 47326062 rs6676183
chr1 47326225 47326226 rs6679068
chr1 47329646 47329647 rs7528956
chr1 47331190 47331191 kgp8605508
chr1 47339432 47339433 kgp15584592
chr1 47345925 47345926 rs12095130
chr1 47351033 47351034 kgp100060
chr1 47351201 47351202 kgp15533706
chr1 47355340 47355341 kgp6846319
chr1 47373885 47373886 rs12075287
chr1 47373986 47373987 kgp15625458
chr1 47374038 47374039 rs6687264
chr1 47385303 47385304 kgp8044798
chr1 47387963 47387964 kgp1765336
chr1 47392053 47392054 rs11211402
chr1 47392595 47392596 rs11587251
chr1 47392976 47392977 rs11211404
chr1 47393311 47393312 kgp11153552
chr1 47394095 47394096 rs4491016
chr1 47394355 47394356 rs9333056
chr1 47394889 47394890 kgp10598300
chr1 47395725 47395726 kgp15502345
chr1 47395972 47395973 rs9333035
chr1 47396161 47396162 rs9333029
chr1 47396902 47396903 rs9333025
chr1 47397088 47397089 rs4660979
chr1 47398495 47398496 rs4233507
chr1 47398742 47398743 kgp5273277
chr1 47398912 47398913 rs3890010
chr1 47399033 47399034 rs9333016
chr1 47400058 47400059 kgp10118346
chr1 47400626 47400627 kgp15373562
chr1 47402831 47402832 rs9333003
chr1 47402837 47402838 rs9333002
chr1 47405407 47405408 kgp6907518
chr1 47405426 47405427 rs9332994
chr1 47406177 47406178 rs9332982
chr1 47413785 47413786 rs11211406
chr1 47414326 47414327 kgp15191988
chr1 47414432 47414433 kgp5913875
chr1 47415939 47415940 rs6694898
chr1 47416440 47416441 rs10789496
chr1 47417244 47417245 kgp15867685
chr1 47417392 47417393 rs10890429
chr1 47418425 47418426 rs12126734
chr1 47434309 47434310 kgp15270214
chr1 47435107 47435108 kgp15594342
chr1 47435734 47435735 kgp7445709
chr1 47441155 47441156 rs6692958
chr1 47449064 47449065 rs11211414
chr1 47449485 47449486 rs6680773
chr1 47456964 47456965 kgp15584862
chr1 47457399 47457400 kgp15247680
chr1 47460438 47460439 kgp5216784
chr1 47461875 47461876 kgp9035066
chr1 47462254 47462255 kgp9644374
chr1 47467795 47467796 rs10890438
chr1 47468468 47468469 kgp7421314
chr1 47470484 47470485 kgp15677535
chr1 47471867 47471868 kgp15205399
chr1 47480759 47480760 kgp15580772
chr1 47480991 47480992 kgp3135020
chr1 47481615 47481616 rs9727862
chr1 47481639 47481640 rs9726786
chr1 47481962 47481963 kgp4669579
chr1 47485752 47485753 kgp5633543
chr1 47485890 47485891 rs1502908
chr1 47486122 47486123 kgp9339533
chr1 47487484 47487485 kgp15873924
chr1 47487584 47487585 rs1021827
chr1 47488568 47488569 rs9326152
chr1 47489785 47489786 rs2036462
chr1 47490973 47490974 rs1553391
chr1 47491645 47491646 kgp4727661
chr1 47492792 47492793 kgp7838793
chr1 47493583 47493584 rs9793716
chr1 47495604 47495605 rs17102977
chr1 47495821 47495822 kgp275132
chr1 47496737 47496738 rs9793989
chr1 47496982 47496983 rs12041262
chr1 47497036 47497037 rs11211420
chr1 47497074 47497075 kgp15720275
chr1 47499794 47499795 rs9793471
chr1 47500562 47500563 kgp6170871
chr1 47502482 47502483 rs11211422
chr1 47502713 47502714 rs12406683
chr1 47503595 47503596 kgp15867826
chr1 47504794 47504795 kgp7108929
chr1 47509512 47509513 rs9699826
chr1 47512760 47512761 rs10890446
chr1 47514752 47514753 kgp7411089
chr1 47515331 47515332 kgp15195275
chr1 47516443 47516444 rs11211426
chr1 47517363 47517364 kgp15514796
chr1 47524263 47524264 rs9728169
chr1 47532613 47532614 rs12022635
chr1 47534258 47534259 kgp15602922
chr1 47538519 47538520 kgp7310516
chr1 47548720 47548721 kgp11620275
chr1 47548973 47548974 rs12026359
chr1 47549518 47549519 rs2405340
chr1 47551272 47551273 rs11211436
chr1 47560038 47560039 rs12564635
chr1 47561117 47561118 rs11211439
chr1 47565476 47565477 rs11582907
chr1 47569934 47569935 rs4926785
chr1 47570289 47570290 rs4926793
chr1 47571390 47571391 rs6690005
chr1 47572247 47572248 rs4926809
chr1 47572501 47572502 rs1847225
chr1 47572842 47572843 rs1847222
chr1 47574362 47574363 rs10890460
chr1 47575569 47575570 kgp8664050
chr1 47578513 47578514 rs7545399
chr1 47582194 47582195 rs10890464
chr1 47583283 47583284 rs6664392
chr1 47584788 47584789 rs7554948
chr1 47587252 47587253 rs12040022
chr1 47594142 47594143 kgp15268901
chr1 47594903 47594904 rs10890467
chr1 47595189 47595190 kgp5082466
chr1 47602288 47602289 rs7526026
chr1 47603790 47603791 kgp15481029
chr1 47606034 47606035 kgp11953401
chr1 47607761 47607762 kgp10530986
chr1 47608196 47608197 rs2056898
chr1 47609406 47609407 kgp561320
chr1 47609488 47609489 rs10789501
chr1 47609606 47609607 kgp15363428
chr1 47612840 47612841 rs760442
chr1 47614484 47614485 kgp1412699
chr1 47617668 47617669 rs28373784
chr1 47627245 47627246 rs3737772
chr1 47631183 47631184 kgp8017558
chr1 47637998 47637999 rs12034515
chr1 47639519 47639520 rs6695624
chr1 47640755 47640756 rs2798352
chr1 47641040 47641041 rs2798353
chr1 47642229 47642230 rs2742079
chr1 47645845 47645846 kgp7978828
chr1 47645994 47645995 rs2245122
chr1 47647775 47647776 kgp15212193
chr1 47649457 47649458 kgp15824257
chr1 47651493 47651494 kgp4399271
chr1 47651614 47651615 kgp2589023
chr1 47656997 47656998 kgp9097484
chr1 47657140 47657141 rs12184246
chr1 47659444 47659445 kgp12175177
chr1 47659573 47659574 kgp2495581
chr1 47660321 47660322 kgp15252215
chr1 47661563 47661564 rs4926718
chr1 47661619 47661620 rs7531972
chr1 47666008 47666009 kgp239442
chr1 47666145 47666146 rs17103015
chr1 47666782 47666783 rs7543627
chr1 47669324 47669325 rs12760654
chr1 47672514 47672515 rs17103030
chr1 47673295 47673296 rs13373881
chr1 47673706 47673707 kgp15555111
chr1 47673801 47673802 rs1008455
chr1 47675273 47675274 kgp5891776
chr1 47675565 47675566 kgp3495888
chr1 47676232 47676233 rs741959
chr1 47678354 47678355 rs2758743
chr1 47679145 47679146 kgp10046011
chr1 47679859 47679860 kgp15404908
chr1 47682016 47682017 rs7664
chr1 47682467 47682468 kgp15506572
chr1 47683527 47683528 kgp15255320
chr1 47683606 47683607 kgp4775897
chr1 47683827 47683828 kgp7233046
chr1 47684272 47684273 kgp15890939
chr1 47684422 47684423 kgp15290104
chr1 47684676 47684677 rs977747
chr1 47686532 47686533 rs2249636
chr1 47687083 47687084 rs2249665
chr1 47688097 47688098 kgp6807016
chr1 47689429 47689430 kgp15784933
chr1 47690437 47690438 kgp8141292
chr1 47693094 47693095 kgp15718601
chr1 47693219 47693220 kgp6136579
chr1 47693221 47693222 kgp15400683
chr1 47693376 47693377 kgp10479339
chr1 47693813 47693814 kgp7284771
chr1 47694166 47694167 rs11211481
chr1 47694272 47694273 kgp12429415
chr1 47697149 47697150 kgp8902895
chr1 47700026 47700027 kgp11340536
chr1 47702228 47702229 kgp2447595
chr1 47703399 47703400 rs12083555
chr1 47708111 47708112 kgp5588866
chr1 47708368 47708369 kgp8672443
chr1 47709200 47709201 kgp8586854
chr1 47709672 47709673 kgp9718189
chr1 47709830 47709831 kgp15264635
chr1 47709908 47709909 kgp11017864
chr1 47710153 47710154 rs2758738
chr1 47711009 47711010 rs6692691
chr1 47713174 47713175 kgp5673791
chr1 47715565 47715566 kgp15451966
chr1 47717188 47717189 kgp443416
chr1 47718357 47718358 rs1028646
chr1 47721323 47721324 kgp10785648
chr1 47726086 47726087 rs13376679
chr1 47732377 47732378 rs11211500
chr1 47732735 47732736 kgp15831976
chr1 47738650 47738651 kgp4286540
chr1 47739660 47739661 kgp15214893
chr1 47745505 47745506 rs7532148
chr1 47747444 47747445 rs3122619
chr1 47749400 47749401 rs3125633
chr1 47752099 47752100 kgp1774841
chr1 47752995 47752996 rs3125644
chr1 47757970 47757971 kgp15650449
chr1 47760535 47760536 kgp15324393
chr1 47761890 47761891 kgp729983
chr1 47766942 47766943 rs6697248
chr1 47767913 47767914 rs3125630
chr1 47768072 47768073 rs3122606
chr1 47768694 47768695 kgp15750822
chr1 47770262 47770263 rs12131978
chr1 47770440 47770441 rs3122615
chr1 47771861 47771862 kgp4504040
chr1 47775176 47775177 kgp1638967
chr1 47775489 47775490 kgp15847613
chr1 47775646 47775647 rs17103095
chr1 47777883 47777884 rs11211512
chr1 47778519 47778520 rs6671254
chr1 47779261 47779262 kgp2976992
chr1 47779692 47779693 rs13376465
chr1 47789643 47789644 kgp11247414
chr1 47794591 47794592 rs9436874
chr1 47794705 47794706 rs6690084
chr1 47797622 47797623 rs3925058
chr1 47798130 47798131 rs11211517
chr1 47798576 47798577 rs9988633
chr1 47800712 47800713 kgp15498328
chr1 47802546 47802547 kgp12450617
chr1 47806086 47806087 rs12123269
chr1 47815054 47815055 kgp6932086
chr1 47815332 47815333 kgp15559408
chr1 47818916 47818917 rs12749507
chr1 47820191 47820192 rs10789507
chr1 47824399 47824400 kgp759306
chr1 47825585 47825586 rs2820989
chr1 47825980 47825981 kgp3702571
chr1 47832864 47832865 kgp5586706
chr1 47836801 47836802 rs2250183
chr1 47837403 47837404 rs2622911
chr1 47838194 47838195 kgp15660856
chr1 47840591 47840592 kgp15456532
chr1 47843727 47843728 kgp15876239
chr1 47843868 47843869 kgp15229161
chr1 47844016 47844017 rs3088062
chr1 47848418 47848419 kgp15923559
chr1 47849039 47849040 rs17370386
chr1 47853325 47853326 kgp4234323
chr1 47854186 47854187 kgp15326152
chr1 47855071 47855072 kgp2873356
chr1 47855378 47855379 kgp12517697
chr1 47856610 47856611 rs10437097
chr1 47857074 47857075 rs6662814
chr1 47857621 47857622 rs2820982
chr1 47861162 47861163 kgp10621747
chr1 47867149 47867150 rs6679121
chr1 47867845 47867846 kgp7883468
chr1 47868004 47868005 rs11579058
chr1 47870270 47870271 rs7528075
chr1 47874862 47874863 kgp15808512
chr1 47875483 47875484 kgp4475147
chr1 47875626 47875627 kgp4604083
chr1 47876420 47876421 kgp12353277
chr1 47879948 47879949 kgp15498404
chr1 47884827 47884828 kgp2864761
chr1 47886133 47886134 kgp15332405
chr1 47887032 47887033 kgp15383961
chr1 47891360 47891361 rs7525184
chr1 47891810 47891811 kgp15496083
chr1 47893928 47893929 rs2820974
chr1 47894574 47894575 rs2405915
chr1 47894756 47894757 rs2622920
chr1 47899286 47899287 kgp15702121
chr1 47899562 47899563 kgp8438019
chr1 47899896 47899897 rs3814005
chr1 47900458 47900459 rs12035995
chr1 47902285 47902286 kgp9260066
chr1 47902816 47902817 kgp9841735
chr1 47906337 47906338 kgp11487960
chr1 47907603 47907604 rs6697911
chr1 47907661 47907662 rs1316443
chr1 47909352 47909353 kgp9633361
chr1 47912402 47912403 kgp15786889
chr1 47912627 47912628 kgp2913098
chr1 47914354 47914355 kgp10543754
chr1 47916240 47916241 kgp15414112
chr1 47916964 47916965 rs17103253
chr1 47918626 47918627 kgp15353728
chr1 47918820 47918821 rs527430
chr1 47919007 47919008 kgp7114069
chr1 47923058 47923059 kgp22731050
chr1 47924274 47924275 rs497606
chr1 47925845 47925846 kgp15629741
chr1 47926021 47926022 rs6689636
chr1 47927544 47927545 rs6695969
chr1 47932960 47932961 kgp11316831
chr1 47933237 47933238 rs2098
chr1 47933491 47933492 kgp5837939
chr1 47936695 47936696 rs505399
chr1 47938128 47938129 rs10789509
chr1 47940079 47940080 kgp6682428
chr1 47942125 47942126 kgp8858667
chr1 47942421 47942422 rs545670
chr1 47942744 47942745 kgp11753479
chr1 47943031 47943032 rs6588397
chr1 47945859 47945860 kgp9851764
chr1 47947482 47947483 kgp5657824
chr1 47948797 47948798 rs2065944
chr1 47950550 47950551 kgp11578381
chr1 47951687 47951688 kgp2234078
chr1 47952265 47952266 rs1337524
chr1 47952569 47952570 kgp8990711
chr1 47952662 47952663 kgp3401138
chr1 47953053 47953054 kgp4316791
chr1 47953756 47953757 rs11578572
chr1 47955789 47955790 rs515146
chr1 47959644 47959645 rs6681218
chr1 47960065 47960066 rs12126323
chr1 47960630 47960631 rs12123884
chr1 47961173 47961174 kgp22784377
chr1 47961690 47961691 rs10157710
chr1 47963350 47963351 kgp15172819
chr1 47964540 47964541 kgp7065381
chr1 47968049 47968050 rs2065946
chr1 47972418 47972419 rs1572548
chr1 47973233 47973234 kgp3515075
chr1 47978608 47978609 kgp484016
chr1 47979921 47979922 kgp8327088
chr1 47980915 47980916 kgp8148526
chr1 47981662 47981663 rs822886
chr1 47982806 47982807 kgp10050259
chr1 47983282 47983283 kgp4358106
chr1 47984380 47984381 kgp526027
chr1 47985986 47985987 kgp15548595
chr1 47986451 47986452 rs2506985
chr1 47989571 47989572 rs11808094
chr1 47990748 47990749 rs1024108
chr1 47992210 47992211 rs11211546
chr1 47992259 47992260 kgp6618063
chr1 47993129 47993130 rs17103383
chr1 47993209 47993210 kgp15605696
chr1 47993331 47993332 rs606852
chr1 47994729 47994730 kgp15668754
chr1 47997279 47997280 kgp15458803
chr1 47997517 47997518 kgp15361783
chr1 47997897 47997898 kgp2949139
chr1 48002254 48002255 kgp15186614
chr1 48002376 48002377 kgp7879842
chr1 48002446 48002447 kgp3606301
chr1 48003080 48003081 kgp11827169
chr1 48003120 48003121 rs518063
chr1 48004775 48004776 rs2485439
chr1 48004857 48004858 rs12032932
chr1 48005983 48005984 rs12024835
chr1 48006352 48006353 kgp4368280
chr1 48006897 48006898 kgp12465552
chr1 48006897 48006898 rs10158159
chr1 48006947 48006948 kgp8061463
chr1 48009685 48009686 rs518057
chr1 48009788 48009789 kgp15892790
chr1 48010436 48010437 kgp15275706
chr1 48011309 48011310 kgp15282618
chr1 48011532 48011533 rs10789511
chr1 48015228 48015229 kgp15396104
chr1 48015257 48015258 rs694308
chr1 48015565 48015566 rs12028069
chr1 48015861 48015862 rs12124180
chr1 48016510 48016511 rs12743540
chr1 48017066 48017067 rs502392
chr1 48019221 48019222 rs17420782
chr1 48019887 48019888 rs2485446
chr1 48020921 48020922 rs978246
chr1 48021131 48021132 kgp9959918
chr1 48021766 48021767 kgp1158152
chr1 48022067 48022068 rs6660504
chr1 48023166 48023167 kgp1731636
chr1 48025062 48025063 kgp4848876
chr1 48025823 48025824 rs4926901
chr1 48028387 48028388 rs12031174
chr1 48029304 48029305 kgp7343479
chr1 48029726 48029727 rs6656330
chr1 48030248 48030249 rs7550183
chr1 48030335 48030336 kgp375789
chr1 48031162 48031163 rs12074470
chr1 48031764 48031765 kgp15121332
chr1 48033803 48033804 rs12131166
chr1 48034249 48034250 kgp3632601
chr1 48034777 48034778 rs2457066
chr1 48035812 48035813 rs10890490
chr1 48036323 48036324 rs949540
chr1 48037982 48037983 kgp15448860
chr1 48039375 48039376 kgp15174319
chr1 48040554 48040555 kgp8964373
chr1 48040576 48040577 rs11211563
chr1 48041605 48041606 rs2457050
chr1 48042020 48042021 kgp3924620
chr1 48042603 48042604 kgp445283
chr1 48043214 48043215 rs7512926
chr1 48043412 48043413 kgp8313565
chr1 48045001 48045002 kgp10947665
chr1 48045321 48045322 kgp8642801
chr1 48045735 48045736 rs6671896
chr1 48045795 48045796 kgp9274837
chr1 48046928 48046929 kgp11283763
chr1 48048059 48048060 rs1605672
chr1 48050569 48050570 rs12094838
chr1 48050971 48050972 kgp5821284
chr1 48052722 48052723 rs12134806
chr1 48053425 48053426 rs11576372
chr1 48053625 48053626 kgp7970379
chr1 48055660 48055661 kgp15625173
chr1 48056116 48056117 kgp8786690
chr1 48056404 48056405 kgp11221167
chr1 48056984 48056985 kgp10685780
chr1 48057889 48057890 rs7535192
chr1 48058383 48058384 kgp2625340
chr1 48058765 48058766 kgp11172860
chr1 48060088 48060089 rs1108866
chr1 48060476 48060477 kgp6978084
chr1 48061227 48061228 kgp15419201
chr1 48061317 48061318 kgp2999342
chr1 48062277 48062278 kgp9905718
chr1 48063349 48063350 rs10890492
chr1 48063501 48063502 kgp12499537
chr1 48064051 48064052 kgp7035929
chr1 48065018 48065019 rs12742768
chr1 48066170 48066171 rs12058525
chr1 48070763 48070764 kgp15406192
chr1 48070954 48070955 rs12047730
chr1 48071155 48071156 rs4554761
chr1 48071801 48071802 kgp8223690
chr1 48072163 48072164 kgp7407659
chr1 48076286 48076287 kgp9370227
chr1 48076886 48076887 kgp988941
chr1 48077003 48077004 rs6692852
chr1 48077703 48077704 kgp15188249
chr1 48078526 48078527 kgp11860478
chr1 48081678 48081679 rs12734920
chr1 48081837 48081838 rs11577726
chr1 48081995 48081996 kgp7839703
chr1 48082490 48082491 rs6660568
chr1 48082727 48082728 kgp11260358
chr1 48082911 48082912 rs3004640
chr1 48085086 48085087 rs2506995
chr1 48085267 48085268 rs4926916
chr1 48087963 48087964 kgp2964880
chr1 48088544 48088545 kgp15313787
chr1 48090145 48090146 rs12403651
chr1 48091035 48091036 kgp15157138
chr1 48091747 48091748 rs11211576
chr1 48093200 48093201 kgp9684857
chr1 48093466 48093467 kgp8862969
chr1 48095099 48095100 kgp454740
chr1 48095804 48095805 kgp6781441
chr1 48096905 48096906 kgp9585542
chr1 48097663 48097664 kgp4458389
chr1 48097804 48097805 rs2506992
chr1 48098050 48098051 kgp4815959
chr1 48098185 48098186 kgp6521037
chr1 48098405 48098406 rs2506991
chr1 48098458 48098459 kgp4986079
chr1 48099879 48099880 kgp15448940
chr1 48100086 48100087 kgp15875948
chr1 48100828 48100829 rs2506987
chr1 48102120 48102121 rs931937
chr1 48102144 48102145 rs1876598
chr1 48102691 48102692 rs2457058
chr1 48102983 48102984 rs2457057
chr1 48103091 48103092 rs10157025
chr1 48103169 48103170 rs2457054
chr1 48104123 48104124 kgp3404978
chr1 48106091 48106092 rs2506986
chr1 48108538 48108539 rs6699040
chr1 48109224 48109225 rs4926923
chr1 48110449 48110450 rs17103631
chr1 48115745 48115746 rs12402179
chr1 48115900 48115901 kgp6340795
chr1 48118187 48118188 rs12407853
chr1 48118482 48118483 rs4633322
chr1 48120086 48120087 rs893763
chr1 48121634 48121635 kgp15855763
chr1 48123804 48123805 kgp15799613
chr1 48131368 48131369 rs12029435
chr1 48132894 48132895 kgp7763879
chr1 48133692 48133693 rs11211587
chr1 48142559 48142560 kgp157616
chr1 48144184 48144185 kgp15303473
chr1 48150308 48150309 kgp2318208
chr1 48150452 48150453 kgp15690372
chr1 48156237 48156238 kgp15756311
chr1 48158510 48158511 kgp6205637
chr1 48161201 48161202 kgp4940112
chr1 48161624 48161625 rs12031428
chr1 48168374 48168375 rs11211590
chr1 48169618 48169619 rs11803894
chr1 48172704 48172705 kgp375513
chr1 48172836 48172837 kgp9113141
chr1 48173045 48173046 kgp15247431
chr1 48174866 48174867 rs1439916
chr1 48177776 48177777 kgp15894646
chr1 48178290 48178291 kgp15430624
chr1 48181285 48181286 kgp12045641
chr1 48182594 48182595 rs12038526
chr1 48186373 48186374 kgp9599199
chr1 48186767 48186768 rs1992298
chr1 48188984 48188985 kgp15489296
chr1 48189252 48189253 rs7530242
chr1 48190636 48190637 kgp15646708
chr1 48192753 48192754 rs1017475
chr1 48193204 48193205 rs4926601
chr1 48196451 48196452 kgp4096267
chr1 48196589 48196590 rs12022200
chr1 48197158 48197159 kgp15377925
chr1 48201704 48201705 kgp7473725
chr1 48203989 48203990 rs7544082
chr1 48204437 48204438 kgp2545240
chr1 48207954 48207955 kgp15244371
chr1 48209365 48209366 kgp2796082
chr1 48209872 48209873 rs1439920
chr1 48210562 48210563 kgp10565744
chr1 48212614 48212615 rs10789515
chr1 48213640 48213641 rs2165193
chr1 48213933 48213934 kgp2722931
chr1 48214206 48214207 kgp3210371
chr1 48214622 48214623 kgp11774459
chr1 48214881 48214882 rs6700815
chr1 48215586 48215587 rs6665005
chr1 48216628 48216629 rs12082556
chr1 48216885 48216886 rs1561572
chr1 48216975 48216976 rs2165194
chr1 48218440 48218441 kgp9880340
chr1 48219130 48219131 kgp924871
chr1 48220218 48220219 kgp11028685
chr1 48222049 48222050 rs10430126
chr1 48224493 48224494 rs6588490
chr1 48225295 48225296 rs6588491
chr1 48227134 48227135 kgp4337087
chr1 48227134 48227135 rs7543124
chr1 48227942 48227943 rs1561573
chr1 48228009 48228010 kgp15812402
chr1 48229394 48229395 rs12085966
chr1 48230553 48230554 kgp6454076
chr1 48231983 48231984 kgp10303494
chr1 48232178 48232179 kgp6050524
chr1 48232502 48232503 rs3844086
chr1 48232961 48232962 kgp5212202
chr1 48233104 48233105 kgp9104839
chr1 48233112 48233113 kgp9196463
chr1 48233437 48233438 rs12409657
chr1 48233731 48233732 rs12038078
chr1 48233750 48233751 kgp3464565
chr1 48234216 48234217 kgp10140966
chr1 48234948 48234949 rs6701938
chr1 48236424 48236425 rs3844087
chr1 48240004 48240005 rs2282361
chr1 48244854 48244855 rs12406511
chr1 48248169 48248170 rs3850886
chr1 48249208 48249209 kgp15636443
chr1 48251855 48251856 rs2406333
chr1 48254781 48254782 rs6588505
chr1 48255007 48255008 rs6588506
chr1 48257484 48257485 rs6675571
chr1 48258038 48258039 kgp27920
chr1 48258951 48258952 kgp330382
chr1 48260059 48260060 rs3738313
chr1 48261223 48261224 kgp8081379
chr1 48261488 48261489 rs7528561
chr1 48262432 48262433 kgp2867293
chr1 48262618 48262619 rs4927069
chr1 48264333 48264334 kgp7310513
chr1 48265796 48265797 rs11211605
chr1 48266639 48266640 rs2119102
chr1 48268444 48268445 kgp64933
chr1 48268745 48268746 kgp15208220
chr1 48270906 48270907 rs10890501
chr1 48274986 48274987 rs6698119
chr1 48275076 48275077 kgp118458
chr1 48275262 48275263 rs875398
chr1 48278057 48278058 kgp15737633
chr1 48282375 48282376 rs12024706
chr1 48282666 48282667 rs11211609
chr1 48285767 48285768 rs6671927
chr1 48286562 48286563 rs12134443
chr1 48287013 48287014 rs6667893
chr1 48288015 48288016 rs11211611
chr1 48288540 48288541 rs10789517
chr1 48290859 48290860 rs11211613
chr1 48291163 48291164 rs7523205
chr1 48291424 48291425 rs6666271
chr1 48295032 48295033 rs10890506
chr1 48295709 48295710 rs7525331
chr1 48301763 48301764 rs12033328
chr1 48303515 48303516 kgp6078481
chr1 48309586 48309587 rs10890507
chr1 48310142 48310143 kgp15612652
chr1 48310442 48310443 rs6588526
chr1 48310860 48310861 kgp15610741
chr1 48311058 48311059 rs7555747
chr1 48319277 48319278 kgp10271519
chr1 48319514 48319515 rs11211621
chr1 48319883 48319884 kgp327001
chr1 48321220 48321221 rs946836
chr1 48322232 48322233 kgp9116451
chr1 48326671 48326672 kgp8217598
chr1 48331521 48331522 rs7536189
chr1 48334489 48334490 rs10890510
chr1 48335066 48335067 rs4926664
chr1 48336740 48336741 rs12033901
chr1 48341004 48341005 rs10493130
chr1 48341450 48341451 rs6657569
chr1 48343223 48343224 rs12048888
chr1 48343312 48343313 kgp11240244
chr1 48347012 48347013 rs17103887
chr1 48347223 48347224 kgp15643738
chr1 48348830 48348831 kgp12347956
chr1 48352606 48352607 kgp1369335
chr1 48353228 48353229 rs6588548
chr1 48359633 48359634 rs11211624
chr1 48362379 48362380 kgp9746072
chr1 48362712 48362713 rs2088361
chr1 48365174 48365175 rs6588549
chr1 48367438 48367439 kgp2844199
chr1 48369894 48369895 rs7550460
chr1 48370524 48370525 rs1556981
chr1 48372226 48372227 kgp15458762
chr1 48373996 48373997 kgp9595359
chr1 48376056 48376057 kgp6727553
chr1 48380092 48380093 kgp15728672
chr1 48380389 48380390 rs6684538
chr1 48385446 48385447 rs6662679
chr1 48386887 48386888 rs1497095
chr1 48387426 48387427 rs10493131
chr1 48391667 48391668 rs1361443
chr1 48392032 48392033 rs12061891
chr1 48393543 48393544 kgp15429768
chr1 48399539 48399540 rs7545671
chr1 48401056 48401057 rs1995093
chr1 48401696 48401697 rs6681669
chr1 48404373 48404374 rs1390976
chr1 48406459 48406460 rs11211632
chr1 48409811 48409812 rs17103939
chr1 48411728 48411729 rs1603530
chr1 48414935 48414936 kgp7855845
chr1 48416960 48416961 rs7521453
chr1 48418864 48418865 kgp1831201
chr1 48419126 48419127 kgp3869774
chr1 48435033 48435034 kgp6797396
chr1 48436825 48436826 kgp8422956
chr1 48437780 48437781 rs10888592
chr1 48442046 48442047 kgp8255958
chr1 48442181 48442182 rs11205430
chr1 48443364 48443365 kgp15562165
chr1 48444198 48444199 kgp3007705
chr1 48445384 48445385 kgp4654235
chr1 48445385 48445386 kgp3430230
chr1 48445490 48445491 rs17103991
chr1 48454211 48454212 rs10888594
chr1 48457542 48457543 rs6676465
chr1 48460107 48460108 kgp15486613
chr1 48460221 48460222 kgp15881631
chr1 48466307 48466308 kgp15394102
chr1 48466517 48466518 rs12130260
chr1 48469382 48469383 kgp1783236
chr1 48469454 48469455 kgp10141460
chr1 48471438 48471439 kgp11647965
chr1 48471658 48471659 kgp8561542
chr1 48473215 48473216 rs17104021
chr1 48473273 48473274 kgp4086617
chr1 48473278 48473279 kgp10625866
chr1 48473992 48473993 rs11205435
chr1 48474593 48474594 kgp5456202
chr1 48474748 48474749 kgp15269809
chr1 48475088 48475089 kgp15836615
chr1 48475768 48475769 rs961417
chr1 48477447 48477448 rs6700855
chr1 48477474 48477475 kgp15826589
chr1 48477527 48477528 kgp9590786
chr1 48480637 48480638 rs12137714
chr1 48481191 48481192 rs17104042
chr1 48481254 48481255 kgp15839146
chr1 48481421 48481422 rs303917
chr1 48481655 48481656 rs4927317
chr1 48482985 48482986 kgp4296052
chr1 48483196 48483197 rs1693258
chr1 48484050 48484051 kgp1149874
chr1 48484326 48484327 kgp11402223
chr1 48484785 48484786 kgp15556019
chr1 48484860 48484861 kgp15627818
chr1 48485164 48485165 rs1390972
chr1 48485378 48485379 kgp10194603
chr1 48486171 48486172 rs1693246
chr1 48488694 48488695 kgp15477454
chr1 48489146 48489147 kgp15740615
chr1 48490370 48490371 kgp15481481
chr1 48491495 48491496 rs17104047
chr1 48492056 48492057 rs303928
chr1 48493433 48493434 rs11800635
chr1 48495135 48495136 kgp15200974
chr1 48496055 48496056 rs6588639
chr1 48498411 48498412 kgp15359669
chr1 48498564 48498565 kgp15212346
chr1 48500745 48500746 rs722656
chr1 48501767 48501768 kgp11319532
chr1 48503142 48503143 kgp15664163
chr1 48503299 48503300 kgp10493015
chr1 48504957 48504958 kgp3628578
chr1 48505152 48505153 kgp15446674
chr1 48506764 48506765 kgp7651112
chr1 48506767 48506768 kgp2067014
chr1 48507084 48507085 kgp8394832
chr1 48507277 48507278 kgp3209480
chr1 48507984 48507985 rs1325964
chr1 48508288 48508289 kgp5720844
chr1 48509052 48509053 rs748142
chr1 48509938 48509939 rs6664402
chr1 48511850 48511851 rs823391
chr1 48512118 48512119 rs7549671
chr1 48512649 48512650 rs6690390
chr1 48512765 48512766 rs6588648
chr1 48515249 48515250 rs1039131
chr1 48515282 48515283 kgp5826243
chr1 48516218 48516219 kgp1093141
chr1 48516400 48516401 rs513108
chr1 48517349 48517350 rs7514118
chr1 48517656 48517657 rs11582141
chr1 48519911 48519912 rs302691
chr1 48520616 48520617 kgp1647022
chr1 48520776 48520777 rs2270973
chr1 48520877 48520878 kgp22802154
chr1 48521149 48521150 kgp8427504
chr1 48521389 48521390 kgp515875
chr1 48521760 48521761 kgp11024559
chr1 48521773 48521774 kgp5048704
chr1 48522196 48522197 rs302685
chr1 48522208 48522209 rs302684
chr1 48524179 48524180 rs6679531
chr1 48524704 48524705 rs302683
chr1 48526189 48526190 kgp15570212
chr1 48526338 48526339 rs11205439
chr1 48527533 48527534 kgp10563974
chr1 48527878 48527879 rs12080303
chr1 48528241 48528242 rs302681
chr1 48528761 48528762 kgp4193680
chr1 48530146 48530147 kgp7395355
chr1 48530257 48530258 rs728864
chr1 48532671 48532672 rs502819
chr1 48535181 48535182 rs602024
chr1 48535291 48535292 kgp11211148
chr1 48536797 48536798 kgp11208775
chr1 48539142 48539143 rs526274
chr1 48539297 48539298 kgp5213105
chr1 48539669 48539670 kgp4600455
chr1 48542095 48542096 kgp9281857
chr1 48544088 48544089 kgp1251814
chr1 48544621 48544622 kgp9288453
chr1 48544736 48544737 kgp1420084
chr1 48546194 48546195 rs638965
chr1 48546377 48546378 kgp5883610
chr1 48547262 48547263 kgp15239442
chr1 48548773 48548774 kgp15346938
chr1 48549551 48549552 kgp11969916
chr1 48549672 48549673 rs560004
chr1 48549933 48549934 kgp948979
chr1 48552260 48552261 kgp6621223
chr1 48552503 48552504 kgp3213018
chr1 48553408 48553409 kgp3047887
chr1 48554592 48554593 kgp9857094
chr1 48554765 48554766 kgp15588614
chr1 48555494 48555495 kgp8823041
chr1 48556110 48556111 kgp4011571
chr1 48556329 48556330 rs4466696
chr1 48556820 48556821 rs472771
chr1 48556936 48556937 rs6693264
chr1 48559462 48559463 rs1007657
chr1 48564266 48564267 rs17468833
chr1 48564585 48564586 rs527084
chr1 48566083 48566084 kgp2164258
chr1 48568671 48568672 rs10888596
chr1 48570132 48570133 rs2073293
chr1 48570465 48570466 rs12047002
chr1 48571863 48571864 kgp8239658
chr1 48586236 48586237 kgp10443137
chr1 48586430 48586431 kgp6832877
chr1 48586942 48586943 kgp15863938
chr1 48588003 48588004 rs214203
chr1 48589378 48589379 kgp11484395
chr1 48593587 48593588 kgp10647040
chr1 48594188 48594189 kgp9015183
chr1 48594200 48594201 rs17104182
chr1 48594281 48594282 rs11205442
chr1 48594298 48594299 kgp15309194
chr1 48594422 48594423 rs10788881
chr1 48595790 48595791 kgp15764375
chr1 48604133 48604134 kgp8612164
chr1 48606877 48606878 rs12741362
chr1 48608971 48608972 kgp546067
chr1 48609037 48609038 rs2134477
chr1 48609914 48609915 kgp15788119
chr1 48612923 48612924 kgp2902994
chr1 48626695 48626696 kgp15313034
chr1 48627223 48627224 rs214217
chr1 48627473 48627474 kgp15510219
chr1 48629395 48629396 kgp9268785
chr1 48630336 48630337 kgp15197737
chr1 48630409 48630410 kgp15731799
chr1 48630437 48630438 rs10788882
chr1 48630939 48630940 kgp15730746
chr1 48632290 48632291 kgp15360474
chr1 48639797 48639798 kgp1401757
chr1 48644009 48644010 kgp15772154
chr1 48648066 48648067 kgp726933
chr1 48648295 48648296 kgp4355300
chr1 48648308 48648309 kgp15678417
chr1 48651049 48651050 kgp15546918
chr1 48660867 48660868 rs670847
chr1 48665597 48665598 rs823849
chr1 48666397 48666398 rs639297
chr1 48668296 48668297 kgp2444377
chr1 48669472 48669473 kgp11259943
chr1 48671126 48671127 kgp8478455
chr1 48672336 48672337 kgp12363287
chr1 48672400 48672401 rs1722710
chr1 48672958 48672959 kgp2321657
chr1 48673384 48673385 rs1524736
chr1 48674454 48674455 rs743066
chr1 48682033 48682034 rs10788883
chr1 48683610 48683611 rs960722
chr1 48684400 48684401 kgp3892607
chr1 48685434 48685435 rs926979
chr1 48686095 48686096 rs1524732
chr1 48687847 48687848 rs6695408
chr1 48691563 48691564 rs12139099
chr1 48694918 48694919 kgp15524636
chr1 48695080 48695081 rs212989
chr1 48697276 48697277 kgp15432824
chr1 48700324 48700325 rs10489600
chr1 48702447 48702448 kgp10507470
chr1 48705878 48705879 rs540944
chr1 48708085 48708086 kgp15646587
chr1 48708227 48708228 rs850763
chr1 48709018 48709019 rs6670286
chr1 48713393 48713394 rs986027
chr1 48714166 48714167 kgp15919479
chr1 48716774 48716775 kgp15577696
chr1 48717807 48717808 kgp7101499
chr1 48717842 48717843 kgp15212255
chr1 48718295 48718296 kgp11740946
chr1 48719018 48719019 kgp2759308
chr1 48720110 48720111 kgp15296969
chr1 48721157 48721158 rs212964
chr1 48723217 48723218 kgp4080103
chr1 48723670 48723671 LIB00012186_M
chr1 48724767 48724768 kgp6907751
chr1 48726818 48726819 kgp15676105
chr1 48730908 48730909 rs10437055
chr1 48731645 48731646 rs212953
chr1 48736684 48736685 kgp15454382
chr1 48736868 48736869 rs212967
chr1 48738899 48738900 rs2092883
chr1 48753798 48753799 kgp11619406
chr1 48762660 48762661 rs17104339
chr1 48765703 48765704 kgp3143431
chr1 48765944 48765945 rs6666372
chr1 48771822 48771823 kgp15160395
chr1 48772060 48772061 kgp10968707
chr1 48775942 48775943 kgp9125843
chr1 48777172 48777173 rs12751702
chr1 48783841 48783842 kgp15348000
chr1 48786517 48786518 rs2175863
chr1 48790988 48790989 kgp15716033
chr1 48791004 48791005 kgp4023860
chr1 48791694 48791695 kgp15819287
chr1 48791719 48791720 rs7531417
chr1 48793220 48793221 rs2354007
chr1 48794223 48794224 rs6699715
chr1 48795862 48795863 rs11205473
chr1 48796119 48796120 rs2067692
chr1 48798425 48798426 kgp15125847
chr1 48802739 48802740 rs11205475
chr1 48804560 48804561 kgp15726559
chr1 48807579 48807580 rs2175862
chr1 48807802 48807803 kgp6810596
chr1 48809417 48809418 kgp15580885
chr1 48813495 48813496 rs10157845
chr1 48815189 48815190 rs7540379
chr1 48816402 48816403 rs1404391
chr1 48818918 48818919 kgp15143060
chr1 48820293 48820294 rs11205476
chr1 48820372 48820373 kgp15561056
chr1 48820385 48820386 rs2175864
chr1 48822563 48822564 rs9887765
chr1 48824406 48824407 rs1877720
chr1 48828014 48828015 rs1877719
chr1 48828712 48828713 rs11205477
chr1 48835757 48835758 rs1416045
chr1 48850410 48850411 rs11802990
chr1 48850539 48850540 rs2245427
chr1 48857312 48857313 rs3767616
chr1 48857799 48857800 rs2248912
chr1 48858742 48858743 rs2249025
chr1 48859680 48859681 rs10158605
chr1 48861920 48861921 rs2265766
chr1 48862252 48862253 rs11809217
chr1 48863364 48863365 rs1416043
chr1 48867984 48867985 rs2252984
chr1 48869205 48869206 rs2253140
chr1 48869441 48869442 kgp15548170
chr1 48869581 48869582 kgp15851769
chr1 48876735 48876736 rs2787882
chr1 48877069 48877070 kgp15634518
chr1 48882925 48882926 rs1416048
chr1 48885194 48885195 rs12065998
chr1 48891956 48891957 rs3767621
chr1 48893365 48893366 kgp6779364
chr1 48895352 48895353 rs2265769
chr1 48911429 48911430 rs2255264
chr1 48911654 48911655 kgp15127837
chr1 48911792 48911793 rs2803251
chr1 48914952 48914953 kgp1286275
chr1 48917015 48917016 rs2275310
chr1 48919190 48919191 rs2251915
chr1 48923353 48923354 kgp15357775
chr1 48924123 48924124 rs12565374
chr1 48925576 48925577 rs2255525
chr1 48932803 48932804 kgp15834967
chr1 48935559 48935560 kgp4120003
chr1 48937558 48937559 kgp4023371
chr1 48937573 48937574 kgp10894464
chr1 48939677 48939678 rs2245912
chr1 48946051 48946052 kgp15339484
chr1 48946118 48946119 kgp12053521
chr1 48946571 48946572 rs2787875
chr1 48947882 48947883 kgp10976428
chr1 48948330 48948331 kgp7490034
chr1 48950006 48950007 kgp5926579
chr1 48951598 48951599 kgp11453557
chr1 48952580 48952581 kgp7529352
chr1 48954475 48954476 rs2253233
chr1 48956803 48956804 kgp4453915
chr1 48957539 48957540 rs1338319
chr1 48959911 48959912 rs2798107
chr1 48961628 48961629 kgp1034995
chr1 48961902 48961903 rs2798105
chr1 48964949 48964950 kgp8649822
chr1 48965208 48965209 rs12045951
chr1 48965269 48965270 rs12024734
chr1 48965420 48965421 rs12021554
chr1 48965483 48965484 rs12021583
chr1 48965537 48965538 kgp6336779
chr1 48965538 48965539 kgp2050009
chr1 48965736 48965737 kgp11308227
chr1 48966112 48966113 rs2803252
chr1 48967001 48967002 rs12098127
chr1 48969216 48969217 kgp3137222
chr1 48969736 48969737 rs7531758
chr1 48969952 48969953 kgp1824193
chr1 48969990 48969991 rs11581576
chr1 48972809 48972810 rs1343124
chr1 48973518 48973519 rs4567320
chr1 48974868 48974869 rs2256030
chr1 48974932 48974933 rs1539530
chr1 48976062 48976063 rs10437064
chr1 48977583 48977584 rs11205499
chr1 48978514 48978515 kgp5945817
chr1 48986544 48986545 rs2354463
chr1 48986744 48986745 kgp15538559
chr1 48988123 48988124 kgp112084
chr1 48988235 48988236 kgp15262026
chr1 48990523 48990524 kgp4651244
chr1 48992887 48992888 kgp15332688
chr1 48993334 48993335 rs2354467
chr1 48994197 48994198 kgp12072689
chr1 48995348 48995349 kgp8009907
chr1 48995450 48995451 kgp8300535
chr1 48996064 48996065 kgp6791504
chr1 48996672 48996673 kgp9758426
chr1 48996753 48996754 kgp2331719
chr1 48998360 48998361 rs2246105
chr1 48998441 48998442 kgp11437387
chr1 48998747 48998748 rs2803261
chr1 48999554 48999555 rs2798111
chr1 49000892 49000893 kgp9131486
chr1 49001309 49001310 kgp4205588
chr1 49001368 49001369 rs1539525
chr1 49002720 49002721 kgp3038667
chr1 49002873 49002874 rs2246670
chr1 49003255 49003256 kgp6920588
chr1 49005350 49005351 kgp15490583
chr1 49006566 49006567 rs2354468
chr1 49006785 49006786 rs7515225
chr1 49007033 49007034 rs12079703
chr1 49010441 49010442 kgp3942836
chr1 49011373 49011374 kgp129924
chr1 49011890 49011891 kgp5513166
chr1 49012535 49012536 kgp4310520
chr1 49016359 49016360 rs2803264
chr1 49017434 49017435 kgp10046450
chr1 49019449 49019450 rs2803266
chr1 49019792 49019793 kgp1271711
chr1 49021021 49021022 kgp6608326
chr1 49021079 49021080 rs1418953
chr1 49021457 49021458 kgp88814
chr1 49021518 49021519 kgp2291279
chr1 49023607 49023608 kgp11179068
chr1 49025932 49025933 kgp10267461
chr1 49026116 49026117 kgp10472720
chr1 49027373 49027374 kgp9475929
chr1 49027468 49027469 rs1343123
chr1 49029679 49029680 kgp10591902
chr1 49029706 49029707 kgp3604727
chr1 49029875 49029876 rs2803269
chr1 49031237 49031238 rs2803270
chr1 49031645 49031646 kgp8257284
chr1 49033733 49033734 rs11802042
chr1 49035782 49035783 kgp1186688
chr1 49036511 49036512 rs2798095
chr1 49037838 49037839 kgp1003600
chr1 49038071 49038072 kgp10611716
chr1 49038889 49038890 kgp164307
chr1 49040383 49040384 rs2798125
chr1 49040422 49040423 rs17104522
chr1 49040665 49040666 kgp6059362
chr1 49043372 49043373 kgp22784471
chr1 49043428 49043429 rs2803274
chr1 49043876 49043877 rs6665839
chr1 49043897 49043898 rs2798123
chr1 49044254 49044255 kgp15662195
chr1 49047577 49047578 rs2803275
chr1 49049674 49049675 rs7539694
chr1 49049757 49049758 rs11205510
chr1 49050924 49050925 rs3814007
chr1 49051567 49051568 rs2798120
chr1 49051747 49051748 rs11205512
chr1 49052262 49052263 rs2627754
chr1 49052422 49052423 rs11579440
chr1 49052932 49052933 rs2803277
chr1 49054580 49054581 rs12074072
chr1 49054879 49054880 rs923028
chr1 49055012 49055013 kgp258648
chr1 49056322 49056323 kgp10483895
chr1 49056694 49056695 rs7543402
chr1 49057470 49057471 kgp1571208
chr1 49060980 49060981 kgp11963002
chr1 49060980 49060981 rs319965
chr1 49064481 49064482 rs6696631
chr1 49066643 49066644 rs319980
chr1 49067013 49067014 rs12127450
chr1 49067347 49067348 kgp11908586
chr1 49067355 49067356 kgp9644821
chr1 49067378 49067379 rs319978
chr1 49068079 49068080 kgp8652998
chr1 49069903 49069904 rs319976
chr1 49070645 49070646 rs6701767
chr1 49073953 49073954 rs10888607
chr1 49074467 49074468 rs11811953
chr1 49074633 49074634 kgp1144709
chr1 49074644 49074645 kgp12234648
chr1 49074786 49074787 kgp11700084
chr1 49074994 49074995 rs320017
chr1 49075970 49075971 rs320018
chr1 49076125 49076126 rs320019
chr1 49076437 49076438 kgp8707756
chr1 49076655 49076656 rs320021
chr1 49077355 49077356 rs4926745
chr1 49080073 49080074 rs320025
chr1 49080319 49080320 rs900862
chr1 49082022 49082023 rs320027
chr1 49083070 49083071 rs10888608
chr1 49084240 49084241 kgp15618951
chr1 49084793 49084794 kgp7862008
chr1 49086888 49086889 rs320031
chr1 49087206 49087207 rs7541412
chr1 49089068 49089069 kgp1438928
chr1 49089196 49089197 rs320035
chr1 49089403 49089404 kgp15680949
chr1 49091686 49091687 kgp7758474
chr1 49092038 49092039 rs11205517
chr1 49092206 49092207 kgp8786075
chr1 49098325 49098326 rs7516699
chr1 49100150 49100151 kgp15395915
chr1 49100170 49100171 kgp15916616
chr1 49100331 49100332 rs319983
chr1 49102046 49102047 rs319986
chr1 49102330 49102331 kgp15694385
chr1 49104765 49104766 kgp15583774
chr1 49104906 49104907 kgp15156983
chr1 49106415 49106416 rs1999709
chr1 49107358 49107359 kgp42130
chr1 49107825 49107826 rs12058997
chr1 49107978 49107979 kgp4642016
chr1 49108744 49108745 rs393994
chr1 49108952 49108953 kgp15370107
chr1 49109221 49109222 kgp15211216
chr1 49111379 49111380 kgp15232267
chr1 49112606 49112607 kgp5820251
chr1 49112892 49112893 kgp3600431
chr1 49113246 49113247 rs17373849
chr1 49113318 49113319 kgp3120269
chr1 49113621 49113622 rs319952
chr1 49114677 49114678 kgp15583390
chr1 49114698 49114699 kgp15195196
chr1 49120519 49120520 rs973886
chr1 49121083 49121084 kgp9097281
chr1 49121230 49121231 rs319993
chr1 49121724 49121725 rs319994
chr1 49122002 49122003 kgp15808587
chr1 49123566 49123567 rs7556311
chr1 49124368 49124369 kgp10209794
chr1 49125520 49125521 kgp12098524
chr1 49126777 49126778 rs320003
chr1 49127185 49127186 rs320004
chr1 49128574 49128575 rs13376055
chr1 49128719 49128720 kgp6824567
chr1 49128903 49128904 kgp15200527
chr1 49129147 49129148 rs320008
chr1 49129203 49129204 rs320009
chr1 49129464 49129465 rs320010
chr1 49129845 49129846 rs320011
chr1 49130497 49130498 kgp794058
chr1 49131717 49131718 kgp11354487
chr1 49131753 49131754 rs1966247
chr1 49133885 49133886 rs397260
chr1 49134992 49134993 kgp8707251
chr1 49135203 49135204 rs369522
chr1 49135261 49135262 kgp9070798
chr1 49135787 49135788 rs367316
chr1 49136633 49136634 kgp15596592
chr1 49138645 49138646 rs444167
chr1 49139312 49139313 kgp15529683
chr1 49139530 49139531 rs387244
chr1 49139707 49139708 kgp8677336
chr1 49139856 49139857 kgp11602164
chr1 49140047 49140048 kgp15805067
chr1 49140207 49140208 kgp10083669
chr1 49141250 49141251 kgp6619285
chr1 49141277 49141278 kgp15644634
chr1 49142054 49142055 kgp9864818
chr1 49142840 49142841 kgp9010580
chr1 49143337 49143338 kgp15601643
chr1 49143552 49143553 kgp6590007
chr1 49144348 49144349 kgp22768549
chr1 49145513 49145514 rs319959
chr1 49145543 49145544 kgp16240
chr1 49146059 49146060 kgp6957938
chr1 49146530 49146531 kgp10572840
chr1 49148533 49148534 kgp15556619
chr1 49148540 49148541 kgp15211030
chr1 49148579 49148580 kgp5994407
chr1 49148779 49148780 kgp11871496
chr1 49151885 49151886 rs319981
chr1 49152074 49152075 kgp8428808
chr1 49152237 49152238 kgp15153577
chr1 49152522 49152523 kgp7371152
chr1 49153656 49153657 kgp12078353
chr1 49154949 49154950 rs17104662
chr1 49158485 49158486 kgp2046147
chr1 49158534 49158535 kgp15336184
chr1 49158710 49158711 rs12240072
chr1 49158874 49158875 kgp15123869
chr1 49158886 49158887 kgp8852065
chr1 49159854 49159855 kgp15722312
chr1 49162229 49162230 rs7541976
chr1 49163070 49163071 kgp15774441
chr1 49164687 49164688 kgp1224680
chr1 49164734 49164735 rs12096159
chr1 49165306 49165307 kgp5602414
chr1 49165424 49165425 kgp8809893
chr1 49165859 49165860 rs4926747
chr1 49167612 49167613 kgp15479631
chr1 49169794 49169795 rs320041
chr1 49169957 49169958 kgp15670571
chr1 49169980 49169981 rs320044
chr1 49172140 49172141 kgp15779152
chr1 49174404 49174405 rs320050
chr1 49175654 49175655 kgp11249634
chr1 49176215 49176216 kgp15869968
chr1 49176999 49177000 kgp2316
chr1 49178251 49178252 kgp15207847
chr1 49178445 49178446 rs10888614
chr1 49178813 49178814 kgp6913201
chr1 49179027 49179028 rs320061
chr1 49179306 49179307 rs320062
chr1 49179497 49179498 rs17104710
chr1 49179717 49179718 kgp15408488
chr1 49179772 49179773 kgp15397709
chr1 49180330 49180331 kgp10129328
chr1 49180537 49180538 rs12062886
chr1 49182247 49182248 kgp15383556
chr1 49184326 49184327 rs7535594
chr1 49184587 49184588 kgp10496674
chr1 49184961 49184962 kgp8573356
chr1 49185832 49185833 kgp2904619
chr1 49187581 49187582 kgp12522632
chr1 49188635 49188636 kgp2431344
chr1 49190233 49190234 rs1484406
chr1 49190485 49190486 kgp1754020
chr1 49190981 49190982 kgp4251097
chr1 49193393 49193394 rs1385152
chr1 49196333 49196334 rs10888618
chr1 49197567 49197568 rs6668399
chr1 49200406 49200407 kgp7681243
chr1 49200524 49200525 rs6697870
chr1 49201306 49201307 kgp2136011
chr1 49203348 49203349 rs4926749
chr1 49204928 49204929 rs6674449
chr1 49206304 49206305 rs6588054
chr1 49207668 49207669 kgp11548290
chr1 49208756 49208757 rs11205534
chr1 49210569 49210570 rs1473455
chr1 49211807 49211808 kgp15768511
chr1 49215177 49215178 rs1872280
chr1 49216118 49216119 kgp12073333
chr1 49218384 49218385 kgp15724221
chr1 49218769 49218770 kgp9392076
chr1 49219093 49219094 rs17366209
chr1 49219383 49219384 rs1484412
chr1 49219405 49219406 kgp4222022
chr1 49221302 49221303 kgp11747032
chr1 49221355 49221356 rs12096331
chr1 49222903 49222904 rs1934409
chr1 49224583 49224584 kgp3194730
chr1 49228285 49228286 kgp9471503
chr1 49228327 49228328 kgp9242368
chr1 49229984 49229985 rs7529802
chr1 49236232 49236233 kgp8326027
chr1 49238132 49238133 rs1934378
chr1 49238749 49238750 rs6664435
chr1 49240956 49240957 rs7520784
chr1 49241420 49241421 rs1934379
chr1 49242965 49242966 rs4926754
chr1 49249311 49249312 kgp1006362
chr1 49249603 49249604 rs4926757
chr1 49250038 49250039 rs1934405
chr1 49251956 49251957 kgp9872107
chr1 49252455 49252456 rs4926759
chr1 49252786 49252787 kgp4992508
chr1 49257545 49257546 kgp15817917
chr1 49259611 49259612 rs10788894
chr1 49261162 49261163 rs7523675
chr1 49262165 49262166 kgp9944905
chr1 49262541 49262542 rs11205542
chr1 49270822 49270823 rs7538351
chr1 49271148 49271149 rs17104898
chr1 49274252 49274253 kgp15382373
chr1 49275164 49275165 rs1934369
chr1 49276476 49276477 kgp4453661
chr1 49277582 49277583 kgp2731405
chr1 49278838 49278839 rs12080187
chr1 49279411 49279412 rs2355686
chr1 49281072 49281073 kgp792624
chr1 49282595 49282596 kgp15694064
chr1 49283411 49283412 rs2153323
chr1 49284814 49284815 kgp15403271
chr1 49285895 49285896 kgp2061072
chr1 49289215 49289216 rs11810411
chr1 49289787 49289788 kgp8575709
chr1 49291459 49291460 rs7537697
chr1 49296227 49296228 rs1934401
chr1 49296615 49296616 kgp379330
chr1 49298768 49298769 kgp15843769
chr1 49300787 49300788 rs4484963
chr1 49302390 49302391 kgp3733925
chr1 49305927 49305928 kgp15443024
chr1 49307071 49307072 kgp2422389
chr1 49309145 49309146 rs10788895
chr1 49310058 49310059 rs12062167
chr1 49313367 49313368 kgp10513431
chr1 49315865 49315866 rs4926765
chr1 49316758 49316759 rs17104993
chr1 49317184 49317185 rs17104994
chr1 49317238 49317239 rs10788896
chr1 49317657 49317658 rs7530277
chr1 49322326 49322327 kgp7973984
chr1 49325289 49325290 rs2153326
chr1 49325892 49325893 rs1934389
chr1 49328866 49328867 kgp3497295
chr1 49329949 49329950 kgp15547240
chr1 49330692 49330693 rs6659317
chr1 49332723 49332724 rs6703833
chr1 49333315 49333316 kgp15548203
chr1 49335329 49335330 rs6667780
chr1 49339293 49339294 kgp6351306
chr1 49339601 49339602 rs12747763
chr1 49341730 49341731 rs7556164
chr1 49344710 49344711 rs12038240
chr1 49347389 49347390 rs11205566
chr1 49348343 49348344 rs4472794
chr1 49352176 49352177 rs4285747
chr1 49355474 49355475 rs3127558
chr1 49358271 49358272 kgp22807273
chr1 49359704 49359705 kgp12320113
chr1 49361989 49361990 rs3121525
chr1 49362474 49362475 rs12048741
chr1 49362674 49362675 rs12048794
chr1 49369205 49369206 rs3121532
chr1 49371193 49371194 rs5009449
chr1 49373494 49373495 kgp15891296
chr1 49374735 49374736 rs3121537
chr1 49378139 49378140 kgp8812485
chr1 49378280 49378281 rs17105150
chr1 49378928 49378929 kgp4389446
chr1 49379811 49379812 rs1578844
chr1 49380903 49380904 rs11205571
chr1 49382816 49382817 kgp5976982
chr1 49385465 49385466 rs1108427
chr1 49387566 49387567 rs12121559
chr1 49389497 49389498 kgp15782222
chr1 49390335 49390336 rs11205572
chr1 49394154 49394155 kgp15278852
chr1 49395183 49395184 rs2040070
chr1 49395395 49395396 kgp11927900
chr1 49396935 49396936 kgp11677283
chr1 49399513 49399514 kgp2612764
chr1 49399947 49399948 kgp3854282
chr1 49407033 49407034 kgp9512026
chr1 49407294 49407295 rs10493140
chr1 49407396 49407397 rs10493139
chr1 49408833 49408834 kgp1755718
chr1 49409199 49409200 kgp15499995
chr1 49410422 49410423 rs12097401
chr1 49413359 49413360 kgp15140370
chr1 49414372 49414373 rs17105307
chr1 49416461 49416462 rs12091032
chr1 49419687 49419688 rs10888636
chr1 49424439 49424440 kgp923471
chr1 49426458 49426459 rs10888637
chr1 49426615 49426616 rs11205578
chr1 49427043 49427044 kgp15413499
chr1 49427806 49427807 kgp971976
chr1 49428302 49428303 rs12097797
chr1 49429915 49429916 rs1419143
chr1 49431763 49431764 kgp9644551
chr1 49433002 49433003 rs1343431
chr1 49436106 49436107 rs17105335
chr1 49438004 49438005 rs3127553
chr1 49439010 49439011 kgp15467515
chr1 49442148 49442149 kgp8680560
chr1 49445982 49445983 rs3118214
chr1 49448800 49448801 kgp11119449
chr1 49451271 49451272 rs3121514
chr1 49454214 49454215 rs1543562
chr1 49460952 49460953 rs1341166
chr1 49461405 49461406 rs3118220
chr1 49470765 49470766 rs3121518
chr1 49478332 49478333 rs3118226
chr1 49482702 49482703 rs6669433
chr1 49484621 49484622 rs1018627
chr1 49494284 49494285 rs6588205
chr1 49497634 49497635 kgp15823873
chr1 49503889 49503890 kgp5269879
chr1 49508266 49508267 rs10749682
chr1 49514636 49514637 kgp7457052
chr1 49515380 49515381 kgp2368655
chr1 49518415 49518416 rs4306174
chr1 49527450 49527451 rs10888647
chr1 49528318 49528319 rs3850871
chr1 49532699 49532700 rs3905053
chr1 49550528 49550529 rs3862265
chr1 49569633 49569634 rs673702
chr1 49576499 49576500 kgp4212200
chr1 49577482 49577483 kgp6293678
chr1 49580286 49580287 rs6687090
chr1 49589846 49589847 rs657452
chr1 49592879 49592880 rs596652
chr1 49604939 49604940 rs617996
chr1 49608185 49608186 rs680470
chr1 49613530 49613531 kgp4505419
chr1 49615545 49615546 rs666486
chr1 49620444 49620445 rs549430
chr1 49621402 49621403 rs1924645
chr1 49627501 49627502 rs513360
chr1 49629561 49629562 rs7546954
chr1 49633954 49633955 kgp15441970
chr1 49637928 49637929 rs10493143
chr1 49638113 49638114 kgp15523894
chr1 49644607 49644608 kgp4344117
chr1 49658499 49658500 rs1494463
chr1 49663572 49663573 kgp4257246
chr1 49664303 49664304 rs11591141
chr1 49665639 49665640 kgp2021123
chr1 49672038 49672039 rs355205
chr1 49680620 49680621 kgp7427687
chr1 49681331 49681332 kgp15690894
chr1 49690622 49690623 rs12049328
chr1 49695122 49695123 rs925043
chr1 49699705 49699706 rs9783112
chr1 49709122 49709123 rs4244635
chr1 49709948 49709949 rs11205614
chr1 49710263 49710264 rs12121950
chr1 49711975 49711976 rs12124042
chr1 49712620 49712621 rs964075
chr1 49732336 49732337 kgp3384894
chr1 49732492 49732493 rs11205618
chr1 49733835 49733836 rs727021
chr1 49744699 49744700 rs171334
chr1 49747717 49747718 rs241463
chr1 49754128 49754129 rs164825
chr1 49759898 49759899 kgp15871001
chr1 49762417 49762418 rs1431638
chr1 49765746 49765747 kgp8114826
chr1 49766692 49766693 kgp466614
chr1 49767461 49767462 kgp10823034
chr1 49771852 49771853 rs241472
chr1 49772013 49772014 rs12030700
chr1 49772451 49772452 rs241473
chr1 49774891 49774892 kgp877555
chr1 49782324 49782325 rs375899
chr1 49783340 49783341 rs12036551
chr1 49791148 49791149 rs7540194
chr1 49792286 49792287 rs7522609
chr1 49794071 49794072 rs11808682
chr1 49796156 49796157 rs1494462
chr1 49799986 49799987 rs241467
chr1 49813812 49813813 rs4926812
chr1 49817382 49817383 rs1338212
chr1 49825222 49825223 kgp15915848
chr1 49828662 49828663 rs7531656
chr1 49829595 49829596 rs1890288
chr1 49831379 49831380 rs17098808
chr1 49832528 49832529 rs10489427
chr1 49839649 49839650 kgp8307210
chr1 49840869 49840870 rs12120453
chr1 49844142 49844143 kgp15552613
chr1 49847768 49847769 kgp4920276
chr1 49857910 49857911 rs3957
chr1 49861716 49861717 rs12082789
chr1 49863578 49863579 kgp15695029
chr1 49865294 49865295 rs1577969
chr1 49873979 49873980 rs1167262
chr1 49875549 49875550 rs1167261
chr1 49879121 49879122 rs6693294
chr1 49888319 49888320 kgp12533199
chr1 49890315 49890316 kgp10327049
chr1 49894406 49894407 rs883913
chr1 49900883 49900884 rs1177505
chr1 49902420 49902421 rs12037603
chr1 49902600 49902601 kgp612490
chr1 49903428 49903429 P1_M_061510_1_930_P
chr1 49908643 49908644 rs1179484
chr1 49913059 49913060 rs1167270
chr1 49915847 49915848 kgp11824081
chr1 49919176 49919177 rs1167263
chr1 49928062 49928063 rs10489426
chr1 49930748 49930749 rs1415985
chr1 49943663 49943664 rs6679263
chr1 49949005 49949006 rs1933271
chr1 49958960 49958961 rs1185222
chr1 49961557 49961558 rs10888659
chr1 49971802 49971803 rs1167296
chr1 49977964 49977965 kgp7991456
chr1 49989220 49989221 rs1727987
chr1 49990334 49990335 rs12240044
chr1 49998238 49998239 rs10788914
chr1 50002164 50002165 kgp8562266
chr1 50023955 50023956 rs2178085
chr1 50034035 50034036 rs10157679
chr1 50038261 50038262 rs1856297
chr1 50046740 50046741 rs4926538
chr1 50049489 50049490 rs1999875
chr1 50051217 50051218 kgp2070462
chr1 50052683 50052684 rs17105712
chr1 50057165 50057166 rs2883976
chr1 50062391 50062392 kgp15222081
chr1 50068703 50068704 rs1112687
chr1 50069242 50069243 kgp1164445
chr1 50081572 50081573 rs10888663
chr1 50081598 50081599 rs11205633
chr1 50086358 50086359 kgp10071484
chr1 50086413 50086414 rs7540606
chr1 50094628 50094629 kgp10037052
chr1 50095384 50095385 rs1891667
chr1 50096291 50096292 kgp12141632
chr1 50104641 50104642 kgp6584833
chr1 50104970 50104971 kgp15193161
chr1 50105200 50105201 rs2051086
chr1 50110849 50110850 rs1343161
chr1 50115479 50115480 rs1343162
chr1 50117144 50117145 rs1984278
chr1 50128197 50128198 rs4408195
chr1 50130722 50130723 kgp1490268
chr1 50136091 50136092 kgp12223682
chr1 50138905 50138906 rs10888665
chr1 50144803 50144804 rs2226171
chr1 50147345 50147346 kgp380705
chr1 50159589 50159590 rs1112368
chr1 50162839 50162840 rs6689057
chr1 50164774 50164775 kgp10712353
chr1 50168590 50168591 rs7530169
chr1 50168976 50168977 rs7530585
chr1 50178654 50178655 rs6677025
chr1 50185074 50185075 rs11205641
chr1 50185750 50185751 kgp1729219
chr1 50188666 50188667 rs7515087
chr1 50189320 50189321 rs6660206
chr1 50193018 50193019 kgp6254533
chr1 50193955 50193956 rs17105751
chr1 50200967 50200968 kgp2361558
chr1 50221911 50221912 kgp222190
chr1 50227176 50227177 rs10788917
chr1 50227432 50227433 kgp11289220
chr1 50229396 50229397 rs12144042
chr1 50230437 50230438 rs10788918
chr1 50243853 50243854 rs3899856
chr1 50245508 50245509 rs6695041
chr1 50246029 50246030 rs10449745
chr1 50249698 50249699 rs2103909
chr1 50250042 50250043 kgp5608867
chr1 50250272 50250273 rs10888669
chr1 50256701 50256702 rs12076547
chr1 50263772 50263773 rs4926542
chr1 50269540 50269541 rs4272666
chr1 50282358 50282359 rs17105775
chr1 50282653 50282654 rs10493144
chr1 50283396 50283397 kgp10914659
chr1 50286108 50286109 rs17105782
chr1 50289162 50289163 rs17099766
chr1 50290100 50290101 rs4926831
chr1 50294351 50294352 rs6588362
chr1 50311453 50311454 kgp6350853
chr1 50311826 50311827 kgp15438434
chr1 50312199 50312200 rs4582848
chr1 50315351 50315352 rs6693846
chr1 50321059 50321060 rs4926835
chr1 50323832 50323833 kgp8215768
chr1 50327590 50327591 kgp15446766
chr1 50335527 50335528 rs10736388
chr1 50339648 50339649 rs7544728
chr1 50350714 50350715 rs17105792
chr1 50351785 50351786 rs6682397
chr1 50353008 50353009 rs12091851
chr1 50356671 50356672 rs11205657
chr1 50359986 50359987 rs10888672
chr1 50366481 50366482 rs12067197
chr1 50372031 50372032 rs12403905
chr1 50372763 50372764 kgp15168432
chr1 50377715 50377716 kgp15739282
chr1 50379475 50379476 rs4926545
chr1 50388649 50388650 kgp6245799
chr1 50391139 50391140 rs11803306
chr1 50391337 50391338 rs6697839
chr1 50396030 50396031 rs10788924
chr1 50396935 50396936 kgp7453631
chr1 50400391 50400392 rs9436884
chr1 50416929 50416930 rs12047155
chr1 50425244 50425245 kgp5275283
chr1 50426541 50426542 rs7518987
chr1 50431177 50431178 rs4332395
chr1 50431321 50431322 rs4381240
chr1 50442033 50442034 kgp147262
chr1 50442948 50442949 kgp3328344
chr1 50468738 50468739 rs4420126
chr1 50487845 50487846 kgp3852044
chr1 50488002 50488003 kgp4481648
chr1 50493207 50493208 rs12067319
chr1 50500184 50500185 kgp4334733
chr1 50507912 50507913 kgp822226
chr1 50509728 50509729 rs10888678
chr1 50514552 50514553 rs4489606
chr1 50515259 50515260 kgp383887
chr1 50521603 50521604 rs4388744
chr1 50524811 50524812 kgp7129498
chr1 50527513 50527514 rs4244637
chr1 50528590 50528591 kgp10806375
chr1 50529558 50529559 kgp15630571
chr1 50534525 50534526 rs4525085
chr1 50534698 50534699 kgp2238467
chr1 50536085 50536086 kgp15269115
chr1 50540178 50540179 rs12084441
chr1 50546181 50546182 kgp8603755
chr1 50546809 50546810 rs4926547
chr1 50550540 50550541 kgp6386358
chr1 50554372 50554373 rs6673246
chr1 50559819 50559820 rs11583200
chr1 50566265 50566266 rs10888679
chr1 50567675 50567676 rs11205682
chr1 50570664 50570665 kgp8173101
chr1 50574204 50574205 kgp10550178
chr1 50577653 50577654 kgp1021720
chr1 50577653 50577654 rs2480677
chr1 50580822 50580823 rs4078484
chr1 50582171 50582172 rs967582
chr1 50583189 50583190 kgp1589056
chr1 50588664 50588665 rs2480693
chr1 50589797 50589798 rs9436444
chr1 50590731 50590732 rs9436447
chr1 50591404 50591405 rs2494884
chr1 50591564 50591565 kgp993544
chr1 50591742 50591743 kgp3954646
chr1 50598367 50598368 rs4307603
chr1 50602494 50602495 rs6588376
chr1 50603994 50603995 rs12022778
chr1 50605336 50605337 rs3902720
chr1 50613675 50613676 rs4412638
chr1 50615170 50615171 kgp7573075
chr1 50618766 50618767 kgp9764081
chr1 50620944 50620945 rs17105974
chr1 50625978 50625979 kgp2877672
chr1 50628850 50628851 rs12024093
chr1 50637203 50637204 rs1536930
chr1 50638033 50638034 rs1467726
chr1 50641943 50641944 rs2988269
chr1 50643665 50643666 kgp11631421
chr1 50646612 50646613 rs3119167
chr1 50648031 50648032 rs3001637
chr1 50648473 50648474 kgp6112496
chr1 50649698 50649699 rs3009113
chr1 50652317 50652318 rs2494875
chr1 50654838 50654839 kgp6490454
chr1 50656072 50656073 rs2988270
chr1 50656920 50656921 kgp15414385
chr1 50657526 50657527 kgp2083942
chr1 50661137 50661138 kgp5223308
chr1 50661410 50661411 rs2480683
chr1 50661582 50661583 kgp15362637
chr1 50666514 50666515 kgp4488423
chr1 50672532 50672533 kgp482612
chr1 50676277 50676278 rs2494878
chr1 50678931 50678932 rs2480689
chr1 50679058 50679059 rs2480687
chr1 50684152 50684153 rs2494881
chr1 50684936 50684937 rs2841871
chr1 50686421 50686422 kgp15305008
chr1 50686433 50686434 rs2841870
chr1 50693994 50693995 kgp15278421
chr1 50697350 50697351 rs12059024
chr1 50704842 50704843 rs4926852
chr1 50714271 50714272 kgp15296212
chr1 50714343 50714344 kgp2584086
chr1 50714478 50714479 kgp2036801
chr1 50715101 50715102 kgp7014244
chr1 50716266 50716267 rs4437920
chr1 50716296 50716297 kgp520856
chr1 50717503 50717504 rs3001648
chr1 50720956 50720957 kgp12219984
chr1 50722124 50722125 kgp15248942
chr1 50722225 50722226 rs11799907
chr1 50722988 50722989 rs3001644
chr1 50728979 50728980 kgp8395430
chr1 50731578 50731579 kgp15343151
chr1 50740074 50740075 kgp5040114
chr1 50740601 50740602 kgp866251
chr1 50749056 50749057 kgp15427401
chr1 50752354 50752355 kgp15235374
chr1 50753598 50753599 rs1393637
chr1 50754555 50754556 kgp12138853
chr1 50755277 50755278 rs2938099
chr1 50757884 50757885 kgp12131364
chr1 50758479 50758480 kgp11309094
chr1 50763944 50763945 kgp12146532
chr1 50765981 50765982 rs1875635
chr1 50767214 50767215 kgp8555566
chr1 50770228 50770229 kgp9813623
chr1 50771881 50771882 rs12070259
chr1 50779651 50779652 kgp15268656
chr1 50779945 50779946 rs2356868
chr1 50782431 50782432 kgp5531786
chr1 50783893 50783894 kgp2109446
chr1 50785115 50785116 kgp577979
chr1 50785293 50785294 kgp146441
chr1 50785427 50785428 rs11205703
chr1 50789879 50789880 rs1875645
chr1 50791765 50791766 rs12088501
chr1 50793909 50793910 kgp15846034
chr1 50794186 50794187 kgp7572410
chr1 50800515 50800516 rs6689749
chr1 50802854 50802855 rs4491095
chr1 50808203 50808204 kgp10558530
chr1 50808704 50808705 kgp15268290
chr1 50809420 50809421 rs9436449
chr1 50809973 50809974 rs3012088
chr1 50811706 50811707 kgp2206835
chr1 50812090 50812091 kgp15190261
chr1 50813848 50813849 rs1393633
chr1 50814014 50814015 rs1393632
chr1 50814473 50814474 kgp5560782
chr1 50815396 50815397 rs1110220
chr1 50817305 50817306 kgp15267274
chr1 50817552 50817553 kgp15624094
chr1 50820335 50820336 kgp9343170
chr1 50820870 50820871 kgp15145650
chr1 50822363 50822364 kgp5004207
chr1 50822434 50822435 rs3862266
chr1 50822564 50822565 rs3862267
chr1 50822879 50822880 rs2653891
chr1 50822913 50822914 rs2765895
chr1 50825444 50825445 kgp435549
chr1 50834447 50834448 kgp15716427
chr1 50834470 50834471 kgp11694499
chr1 50835605 50835606 rs11205716
chr1 50838989 50838990 rs6660621
chr1 50839157 50839158 kgp1765760
chr1 50842711 50842712 kgp15608519
chr1 50844172 50844173 rs2455636
chr1 50844282 50844283 kgp5574046
chr1 50844304 50844305 kgp15469907
chr1 50844696 50844697 rs7525764
chr1 50845813 50845814 kgp3266621
chr1 50851877 50851878 kgp10873692
chr1 50852248 50852249 rs2784135
chr1 50857712 50857713 rs2784131
chr1 50858086 50858087 kgp9338104
chr1 50861070 50861071 kgp6659678
chr1 50863011 50863012 kgp3894243
chr1 50863453 50863454 rs7413619
chr1 50865620 50865621 kgp12130319
chr1 50868683 50868684 rs11588379
chr1 50871574 50871575 rs2653907
chr1 50871846 50871847 rs1502856
chr1 50874219 50874220 kgp12510823
chr1 50874829 50874830 rs2784143
chr1 50878101 50878102 rs6664846
chr1 50882158 50882159 rs1278537
chr1 50884125 50884126 kgp15129433
chr1 50890966 50890967 kgp6704227
chr1 50892048 50892049 rs17363904
chr1 50894667 50894668 rs11205723
chr1 50897341 50897342 kgp7677219
chr1 50897840 50897841 kgp10301332
chr1 50898679 50898680 kgp15817091
chr1 50900020 50900021 rs1278516
chr1 50901077 50901078 rs17382304
chr1 50906365 50906366 kgp9049733
chr1 50908311 50908312 kgp15880761
chr1 50908573 50908574 kgp15170997
chr1 50910435 50910436 kgp15289261
chr1 50911156 50911157 rs718257
chr1 50911346 50911347 rs956084
chr1 50922935 50922936 rs12059703
chr1 50928364 50928365 rs12059469
chr1 50930587 50930588 rs12088500
chr1 50931619 50931620 kgp15144963
chr1 50931682 50931683 kgp1227189
chr1 50932983 50932984 rs17106217
chr1 50935030 50935031 rs17106219
chr1 50935621 50935622 rs3888843
chr1 50938458 50938459 kgp11202330
chr1 50939761 50939762 rs17106230
chr1 50942783 50942784 kgp12183590
chr1 50945434 50945435 kgp15217085
chr1 50945525 50945526 rs3789576
chr1 50949374 50949375 rs12098099
chr1 50954097 50954098 kgp15307270
chr1 50954739 50954740 rs12074928
chr1 50954937 50954938 kgp15328645
chr1 50954995 50954996 kgp11092462
chr1 50958026 50958027 kgp802432
chr1 50959261 50959262 kgp11485813
chr1 50960520 50960521 kgp2446909
chr1 50967559 50967560 kgp10449514
chr1 50969570 50969571 kgp4892764
chr1 50970474 50970475 rs10493149
chr1 50972014 50972015 kgp6738702
chr1 50980460 50980461 rs17106251
chr1 50981204 50981205 kgp9630056
chr1 50981987 50981988 kgp15627899
chr1 50983134 50983135 rs9645408
chr1 50986056 50986057 kgp8339013
chr1 50992882 50992883 rs11205728
chr1 50994846 50994847 kgp3484596
chr1 50997129 50997130 kgp15363346
chr1 50997460 50997461 kgp1523356
chr1 50999859 50999860 kgp8599067
chr1 51000609 51000610 rs11205731
chr1 51004322 51004323 kgp15614503
chr1 51009656 51009657 rs11205732
chr1 51013656 51013657 kgp15603758
chr1 51016497 51016498 kgp4779336
chr1 51016602 51016603 kgp1502935
chr1 51017468 51017469 kgp4576247
chr1 51019272 51019273 kgp11371849
chr1 51020966 51020967 rs11205734
chr1 51025905 51025906 rs17106287
chr1 51027553 51027554 kgp899626
chr1 51029352 51029353 kgp15922080
chr1 51029386 51029387 kgp11422857
chr1 51031191 51031192 kgp8639819
chr1 51034925 51034926 kgp6863593
chr1 51035114 51035115 rs10218771
chr1 51037341 51037342 kgp296483
chr1 51039299 51039300 rs17383290
chr1 51050520 51050521 kgp15344210
chr1 51050798 51050799 kgp12441246
chr1 51054949 51054950 kgp11710093
chr1 51061183 51061184 rs12082106
chr1 51063130 51063131 kgp5319466
chr1 51066197 51066198 rs12063326
chr1 51066886 51066887 rs12063643
chr1 51069101 51069102 kgp5751844
chr1 51076821 51076822 rs12568008
chr1 51078563 51078564 rs17106336
chr1 51081246 51081247 rs11205742
chr1 51090941 51090942 rs10788929
chr1 51092633 51092634 rs11205745
chr1 51092828 51092829 rs12120719
chr1 51094007 51094008 kgp51329
chr1 51094116 51094117 kgp1046846
chr1 51095317 51095318 rs17383851
chr1 51102630 51102631 kgp15765850
chr1 51103285 51103286 kgp4887100
chr1 51106974 51106975 rs6658904
chr1 51108866 51108867 rs12075946
chr1 51116644 51116645 rs11205752
chr1 51118252 51118253 rs10788930
chr1 51125159 51125160 kgp11919691
chr1 51126806 51126807 rs9970556
chr1 51127300 51127301 rs12077720
chr1 51127523 51127524 rs12098132
chr1 51145420 51145421 kgp15539900
chr1 51150287 51150288 rs12088577
chr1 51150454 51150455 rs12057573
chr1 51150742 51150743 rs11587750
chr1 51159346 51159347 rs7515597
chr1 51186157 51186158 rs11205762
chr1 51186462 51186463 kgp15598997
chr1 51188593 51188594 rs6672112
chr1 51191957 51191958 rs6698050
chr1 51193983 51193984 rs12090545
chr1 51199115 51199116 rs12085479
chr1 51199192 51199193 rs10127531
chr1 51200135 51200136 kgp12259057
chr1 51201101 51201102 kgp4558813
chr1 51203344 51203345 rs2221933
chr1 51218694 51218695 kgp2957977
chr1 51220126 51220127 rs11205768
chr1 51220290 51220291 rs12064411
chr1 51223479 51223480 rs11205769
chr1 51235018 51235019 rs6691061
chr1 51236591 51236592 rs11588333
chr1 51241118 51241119 rs12082582
chr1 51242140 51242141 rs12084054
chr1 51252617 51252618 rs12075991
chr1 51257607 51257608 rs7522611
chr1 51259644 51259645 rs6671962
chr1 51261472 51261473 rs12081305
chr1 51262959 51262960 rs7552837
chr1 51265283 51265284 rs17106369
chr1 51266473 51266474 kgp1983638
chr1 51267283 51267284 rs12082253
chr1 51280131 51280132 rs6692340
chr1 51284104 51284105 kgp3857931
chr1 51286154 51286155 rs12096626
chr1 51294235 51294236 rs11584612
chr1 51296906 51296907 kgp10112773
chr1 51297582 51297583 kgp15725043
chr1 51299573 51299574 kgp15821827
chr1 51301052 51301053 rs12082477
chr1 51304833 51304834 kgp15138472
chr1 51310061 51310062 kgp7501967
chr1 51314648 51314649 rs12083647
chr1 51318004 51318005 rs1849553
chr1 51347212 51347213 rs12088617
chr1 51351280 51351281 rs12068606
chr1 51362440 51362441 rs12076849
chr1 51363095 51363096 rs11205788
chr1 51365089 51365090 rs10888710
chr1 51368511 51368512 rs7525655
chr1 51381187 51381188 kgp8292817
chr1 51381593 51381594 rs12089041
chr1 51387103 51387104 kgp15424449
chr1 51391844 51391845 rs12095997
chr1 51403594 51403595 rs4926873
chr1 51407583 51407584 rs6698809
chr1 51409956 51409957 kgp15438406
chr1 51410516 51410517 rs12092977
chr1 51412032 51412033 rs12069920
chr1 51413204 51413205 rs6695869
chr1 51414130 51414131 rs2405004
chr1 51415993 51415994 rs6668495
chr1 51424555 51424556 rs11578799
chr1 51433661 51433662 rs3176446
chr1 51434596 51434597 rs3176450
chr1 51437246 51437247 kgp6499034
chr1 51440092 51440093 rs12855
chr1 51449000 51449001 rs1341980
chr1 51450143 51450144 kgp8680432
chr1 51452562 51452563 kgp7837434
chr1 51458371 51458372 kgp9021010
chr1 51460954 51460955 rs2453728
chr1 51462438 51462439 rs2487824
chr1 51468551 51468552 kgp4322684
chr1 51470241 51470242 rs11588271
chr1 51470442 51470443 kgp15654450
chr1 51475487 51475488 rs3813634
chr1 51475941 51475942 kgp15745070
chr1 51481897 51481898 kgp10939130
chr1 51483563 51483564 rs11205800
chr1 51484625 51484626 rs11205801
chr1 51484688 51484689 kgp8770931
chr1 51488571 51488572 kgp2988567
chr1 51490603 51490604 rs11582024
chr1 51499524 51499525 kgp7329601
chr1 51503689 51503690 kgp15753981
chr1 51506885 51506886 rs12088739
chr1 51512148 51512149 kgp40975
chr1 51528696 51528697 rs4131141
chr1 51535691 51535692 kgp7778258
chr1 51538359 51538360 kgp10964862
chr1 51540656 51540657 kgp15695793
chr1 51541807 51541808 kgp3264044
chr1 51544464 51544465 rs7541663
chr1 51546139 51546140 kgp5534107
chr1 51547423 51547424 kgp2067444
chr1 51550336 51550337 kgp106438
chr1 51552837 51552838 rs4073099
chr1 51553099 51553100 kgp4853413
chr1 51556568 51556569 kgp4878346
chr1 51557556 51557557 kgp9708117
chr1 51558855 51558856 rs7530673
chr1 51567473 51567474 rs17106406
chr1 51567845 51567846 kgp15569611
chr1 51570045 51570046 rs4926879
chr1 51571018 51571019 kgp15668594
chr1 51573810 51573811 rs11205816
chr1 51582591 51582592 rs6704076
chr1 51585555 51585556 rs999138
chr1 51589235 51589236 kgp15687853
chr1 51589654 51589655 rs6588399
chr1 51610421 51610422 kgp15830995
chr1 51615022 51615023 kgp15785235
chr1 51616378 51616379 rs12074413
chr1 51617164 51617165 kgp15386764
chr1 51618572 51618573 kgp12391659
chr1 51623805 51623806 kgp15419445
chr1 51624436 51624437 kgp2579845
chr1 51631883 51631884 rs11205821
chr1 51632639 51632640 kgp5620249
chr1 51638669 51638670 kgp15466021
chr1 51639289 51639290 kgp15592298
chr1 51639365 51639366 rs6675413
chr1 51644462 51644463 kgp15911618
chr1 51644701 51644702 rs17106443
chr1 51651320 51651321 kgp10955976
chr1 51655305 51655306 rs17106445
chr1 51668082 51668083 kgp2822299
chr1 51684820 51684821 kgp3640799
chr1 51684979 51684980 rs12740598
chr1 51688560 51688561 kgp15580791
chr1 51690842 51690843 kgp15168181
chr1 51698095 51698096 kgp15639491
chr1 51699725 51699726 rs4926884
chr1 51701841 51701842 kgp6631052
chr1 51703843 51703844 kgp15230624
chr1 51708933 51708934 rs17106459
chr1 51713725 51713726 kgp15331811
chr1 51714269 51714270 kgp4484667
chr1 51715288 51715289 kgp15501743
chr1 51717227 51717228 kgp15629066
chr1 51719238 51719239 rs6688126
chr1 51719283 51719284 kgp15545751
chr1 51719314 51719315 rs6701572
chr1 51721278 51721279 rs17106471
chr1 51721790 51721791 kgp5824621
chr1 51730638 51730639 kgp15630744
chr1 51733006 51733007 kgp15908971
chr1 51734480 51734481 rs471027
chr1 51737074 51737075 kgp15314527
chr1 51743018 51743019 kgp5447478
chr1 51748710 51748711 kgp2011154
chr1 51748860 51748861 kgp6123104
chr1 51752915 51752916 kgp1217661
chr1 51753291 51753292 kgp15633910
chr1 51753296 51753297 kgp15292880
chr1 51753393 51753394 kgp10789713
chr1 51753695 51753696 kgp15519908
chr1 51753721 51753722 rs3748615
chr1 51754713 51754714 kgp15357920
chr1 51754725 51754726 rs12734773
chr1 51755203 51755204 kgp15868340
chr1 51761472 51761473 kgp15282242
chr1 51762086 51762087 rs12074459
chr1 51764186 51764187 kgp7479428
chr1 51767431 51767432 kgp2898320
chr1 51777774 51777775 kgp15236929
chr1 51781210 51781211 rs12134299
chr1 51781340 51781341 rs35135880
chr1 51781604 51781605 kgp15324808
chr1 51784437 51784438 rs11800254
chr1 51789693 51789694 kgp3176801
chr1 51792237 51792238 kgp15416217
chr1 51796661 51796662 kgp15193713
chr1 51803950 51803951 kgp15283943
chr1 51804674 51804675 kgp10323654
chr1 51804730 51804731 rs11205836
chr1 51804951 51804952 kgp8172314
chr1 51811323 51811324 rs6664609
chr1 51811626 51811627 rs6588405
chr1 51812136 51812137 kgp6215322
chr1 51814273 51814274 rs6659736
chr1 51820015 51820016 kgp538809
chr1 51820324 51820325 kgp8878231
chr1 51820989 51820990 kgp8863149
chr1 51821045 51821046 kgp15861069
chr1 51822129 51822130 kgp15284934
chr1 51826042 51826043 kgp12495692
chr1 51826241 51826242 rs12070243
chr1 51826920 51826921 rs17567
chr1 51828127 51828128 kgp2443363
chr1 51831569 51831570 kgp8956864
chr1 51835150 51835151 kgp15769956
chr1 51835208 51835209 kgp10861308
chr1 51835484 51835485 rs12085731
chr1 51837736 51837737 rs1105681
chr1 51838676 51838677 kgp6924299
chr1 51846202 51846203 kgp5236182
chr1 51848869 51848870 rs12092443
chr1 51850800 51850801 rs6694227
chr1 51852095 51852096 kgp4920819
chr1 51857916 51857917 kgp8812891
chr1 51858449 51858450 kgp11295556
chr1 51858715 51858716 kgp9353675
chr1 51863356 51863357 rs17106546
chr1 51869247 51869248 kgp4602987
chr1 51869247 51869248 rs12756284
chr1 51873950 51873951 kgp8149470
chr1 51884382 51884383 rs11205843
chr1 51884762 51884763 kgp2385526
chr1 51885147 51885148 rs10493153
chr1 51888375 51888376 kgp2765924
chr1 51891758 51891759 rs6680306
chr1 51901875 51901876 rs17106566
chr1 51903836 51903837 rs10888721
chr1 51904504 51904505 rs17106577
chr1 51908787 51908788 rs12565491
chr1 51911784 51911785 kgp2617546
chr1 51912759 51912760 kgp8231199
chr1 51923613 51923614 rs10788934
chr1 51924634 51924635 kgp2772349
chr1 51926705 51926706 rs17106599
chr1 51929821 51929822 rs7522404
chr1 51930648 51930649 rs11205849
chr1 51935726 51935727 rs6661367
chr1 51938098 51938099 rs6588410
chr1 51938638 51938639 kgp8906678
chr1 51938847 51938848 rs10493154
chr1 51939196 51939197 rs10493155
chr1 51939258 51939259 kgp15324656
chr1 51940351 51940352 kgp3971105
chr1 51949831 51949832 kgp10501714
chr1 51950149 51950150 kgp9608552
chr1 51950521 51950522 rs6659310
chr1 51963762 51963763 rs6694583
chr1 51964704 51964705 rs11808604
chr1 51970510 51970511 kgp2589271
chr1 51972649 51972650 rs17106625
chr1 51972683 51972684 rs17106627
chr1 51974510 51974511 rs2147449
chr1 51977774 51977775 rs1324666
chr1 51979293 51979294 rs7514142
chr1 51979624 51979625 rs7526085
chr1 51986679 51986680 rs12088459
chr1 51989590 51989591 rs7541084
chr1 51992304 51992305 rs7533508
chr1 51995494 51995495 rs7543230
chr1 52003540 52003541 rs12061410
chr1 52004484 52004485 kgp4947227
chr1 52004767 52004768 kgp5211049
chr1 52005823 52005824 kgp8933953
chr1 52008152 52008153 rs17394299
chr1 52008680 52008681 kgp5669559
chr1 52010096 52010097 kgp5084266
chr1 52010202 52010203 rs10399889
chr1 52010508 52010509 kgp15843892
chr1 52010871 52010872 kgp15711918
chr1 52013563 52013564 kgp9087118
chr1 52015110 52015111 rs10493157
chr1 52015191 52015192 rs10493158
chr1 52016712 52016713 rs6588412
chr1 52018723 52018724 rs17106660
chr1 52020025 52020026 kgp10285844
chr1 52023411 52023412 kgp11527416
chr1 52024309 52024310 kgp11579568
chr1 52024717 52024718 rs12071920
chr1 52025276 52025277 kgp7217140
chr1 52026025 52026026 kgp213260
chr1 52026383 52026384 rs7534689
chr1 52032705 52032706 kgp7795799
chr1 52032788 52032789 rs12732738
chr1 52033121 52033122 rs12038297
chr1 52035066 52035067 rs10888725
chr1 52039882 52039883 kgp12130316
chr1 52043297 52043298 kgp15727306
chr1 52043318 52043319 kgp4990977
chr1 52043845 52043846 rs1938171
chr1 52046164 52046165 rs10888729
chr1 52046219 52046220 rs12041015
chr1 52047093 52047094 kgp2699272
chr1 52048979 52048980 kgp1470969
chr1 52056018 52056019 kgp10816503
chr1 52056355 52056356 kgp9897784
chr1 52061334 52061335 kgp6530228
chr1 52062572 52062573 kgp4184568
chr1 52062655 52062656 kgp10436017
chr1 52063692 52063693 kgp15192152
chr1 52065410 52065411 rs12049440
chr1 52066962 52066963 kgp15761940
chr1 52069676 52069677 kgp2504530
chr1 52075014 52075015 kgp6283379
chr1 52082593 52082594 kgp3718504
chr1 52088991 52088992 rs12058362
chr1 52089937 52089938 kgp15601181
chr1 52090462 52090463 kgp15201825
chr1 52094637 52094638 kgp631850
chr1 52097579 52097580 rs6695853
chr1 52101658 52101659 kgp15300255
chr1 52108796 52108797 rs7555392
chr1 52109823 52109824 kgp5216339
chr1 52112525 52112526 rs11205875
chr1 52119197 52119198 rs7415684
chr1 52119991 52119992 kgp7419103
chr1 52125420 52125421 kgp8655839
chr1 52129732 52129733 kgp15122123
chr1 52134324 52134325 rs6663828
chr1 52134704 52134705 rs9326019
chr1 52135978 52135979 rs11205877
chr1 52136854 52136855 kgp3733913
chr1 52137699 52137700 rs9436462
chr1 52140948 52140949 kgp3236778
chr1 52141196 52141197 kgp1214095
chr1 52142547 52142548 kgp9335112
chr1 52144928 52144929 rs11205878
chr1 52150584 52150585 kgp11936635
chr1 52152106 52152107 rs7524425
chr1 52153712 52153713 kgp689303
chr1 52163536 52163537 rs12074299
chr1 52166325 52166326 kgp3687198
chr1 52167079 52167080 kgp11484753
chr1 52176071 52176072 kgp3871526
chr1 52176559 52176560 kgp6092313
chr1 52181421 52181422 kgp6189027
chr1 52185733 52185734 kgp15135228
chr1 52195028 52195029 rs856600
chr1 52198182 52198183 kgp8655889
chr1 52198425 52198426 rs12025682
chr1 52200745 52200746 kgp8133574
chr1 52202928 52202929 rs11205882
chr1 52203896 52203897 rs12023740
chr1 52204779 52204780 rs11810398
chr1 52205436 52205437 rs11810827
chr1 52209006 52209007 kgp6221817
chr1 52211162 52211163 kgp8520774
chr1 52211189 52211190 kgp15375637
chr1 52217302 52217303 kgp401913
chr1 52221713 52221714 rs10489546
chr1 52234338 52234339 kgp1339683
chr1 52234740 52234741 kgp11501285
chr1 52235053 52235054 kgp108182
chr1 52235414 52235415 kgp15208585
chr1 52241169 52241170 rs12067547
chr1 52247058 52247059 kgp15604055
chr1 52248016 52248017 rs6678977
chr1 52248353 52248354 kgp15862749
chr1 52252005 52252006 rs856614
chr1 52253760 52253761 kgp10147168
chr1 52253792 52253793 rs12097772
chr1 52254606 52254607 kgp15870652
chr1 52254857 52254858 kgp15385725
chr1 52255636 52255637 kgp15566217
chr1 52258724 52258725 rs1004815
chr1 52261129 52261130 rs856613
chr1 52263081 52263082 rs1417364
chr1 52263881 52263882 kgp15798854
chr1 52264063 52264064 rs1770791
chr1 52264225 52264226 kgp9061714
chr1 52266119 52266120 kgp2136161
chr1 52266241 52266242 rs10888734
chr1 52266349 52266350 kgp9410876
chr1 52267370 52267371 kgp2654974
chr1 52268725 52268726 rs12063138
chr1 52269244 52269245 kgp15219913
chr1 52270055 52270056 kgp5949618
chr1 52275154 52275155 rs10888735
chr1 52279649 52279650 kgp5754294
chr1 52284017 52284018 kgp10679101
chr1 52290983 52290984 kgp4872744
chr1 52293569 52293570 rs2077725
chr1 52297665 52297666 kgp4213757
chr1 52298468 52298469 kgp8970009
chr1 52301758 52301759 kgp15150735
chr1 52301924 52301925 kgp15402646
chr1 52306074 52306075 GA018986
chr1 52310881 52310882 rs4422953
chr1 52316784 52316785 rs6676789
chr1 52319346 52319347 kgp6811643
chr1 52323724 52323725 rs7536376
chr1 52324227 52324228 rs2842576
chr1 52326024 52326025 kgp7243188
chr1 52334046 52334047 rs6588415
chr1 52337038 52337039 rs1538881
chr1 52340504 52340505 rs7519230
chr1 52340674 52340675 kgp10922683
chr1 52343296 52343297 rs6663305
chr1 52344244 52344245 kgp15695569
chr1 52344919 52344920 kgp15410405
chr1 52345094 52345095 kgp6064140
chr1 52345759 52345760 rs2842586
chr1 52346365 52346366 kgp585604
chr1 52348348 52348349 rs11205901
chr1 52348423 52348424 rs17106866
chr1 52349081 52349082 kgp8073793
chr1 52353448 52353449 rs3001778
chr1 52358879 52358880 kgp2332295
chr1 52358987 52358988 rs2842579
chr1 52363711 52363712 kgp1733150
chr1 52365342 52365343 kgp2148416
chr1 52365345 52365346 kgp1918953
chr1 52372466 52372467 kgp9078184
chr1 52373862 52373863 rs1045633
chr1 52373893 52373894 kgp8245772
chr1 52374951 52374952 kgp7589240
chr1 52375423 52375424 kgp318363
chr1 52375611 52375612 kgp11617660
chr1 52375676 52375677 rs2244156
chr1 52375681 52375682 kgp11040559
chr1 52375871 52375872 kgp5742136
chr1 52376042 52376043 kgp15140475
chr1 52376044 52376045 kgp10851297
chr1 52376641 52376642 kgp5571870
chr1 52376768 52376769 kgp12465534
chr1 52376954 52376955 kgp4644544
chr1 52380807 52380808 rs2842573
chr1 52381106 52381107 kgp9597837
chr1 52383207 52383208 kgp6076443
chr1 52385579 52385580 kgp15704683
chr1 52386867 52386868 rs2809936
chr1 52392288 52392289 kgp8852084
chr1 52392448 52392449 rs17106878
chr1 52396942 52396943 rs12566236
chr1 52399020 52399021 kgp10320656
chr1 52400096 52400097 rs10888740
chr1 52402028 52402029 rs2795002
chr1 52402105 52402106 kgp8817376
chr1 52402955 52402956 rs10888742
chr1 52407429 52407430 rs4503295
chr1 52407515 52407516 kgp11800458
chr1 52412004 52412005 rs7514201
chr1 52416077 52416078 rs2809942
chr1 52417537 52417538 rs2809944
chr1 52418064 52418065 kgp15426877
chr1 52418139 52418140 rs2795004
chr1 52422954 52422955 kgp1926751
chr1 52423042 52423043 rs2809947
chr1 52423166 52423167 rs10888743
chr1 52423758 52423759 kgp7818106
chr1 52425952 52425953 kgp11993286
chr1 52426439 52426440 kgp3068255
chr1 52431811 52431812 rs10888744
chr1 52435537 52435538 kgp8701727
chr1 52441391 52441392 kgp6826793
chr1 52447267 52447268 kgp7335456
chr1 52450837 52450838 kgp5207638
chr1 52457815 52457816 rs7416150
chr1 52460724 52460725 kgp5454471
chr1 52465911 52465912 kgp15430815
chr1 52466086 52466087 rs1167174
chr1 52469593 52469594 rs2794997
chr1 52481259 52481260 kgp1710497
chr1 52483348 52483349 kgp15807059
chr1 52486103 52486104 rs7512076
chr1 52490417 52490418 kgp9187467
chr1 52498369 52498370 rs2809917
chr1 52498860 52498861 kgp4735370
chr1 52499938 52499939 rs17106988
chr1 52507693 52507694 kgp15315980
chr1 52509713 52509714 kgp5358640
chr1 52511260 52511261 rs2809957
chr1 52511421 52511422 rs13374114
chr1 52520703 52520704 kgp15655686
chr1 52521797 52521798 rs2809954
chr1 52522355 52522356 kgp10645539
chr1 52522489 52522490 rs2783191
chr1 52525636 52525637 rs10493163
chr1 52530640 52530641 kgp15326008
chr1 52537554 52537555 rs6661480
chr1 52544834 52544835 kgp10131989
chr1 52545366 52545367 rs6588421
chr1 52547249 52547250 kgp10084248
chr1 52550575 52550576 rs7530574
chr1 52560927 52560928 kgp15838037
chr1 52568780 52568781 rs12038465
chr1 52577806 52577807 rs10788939
chr1 52586888 52586889 kgp15278095
chr1 52589409 52589410 rs12086778
chr1 52594617 52594618 kgp319465
chr1 52594748 52594749 kgp339889
chr1 52598389 52598390 kgp15722218
chr1 52617168 52617169 rs11205935
chr1 52620211 52620212 kgp15347938
chr1 52624082 52624083 kgp10002014
chr1 52629299 52629300 rs12078348
chr1 52630295 52630296 rs7512531
chr1 52631291 52631292 rs12086028
chr1 52631943 52631944 kgp15682368
chr1 52632722 52632723 rs12077487
chr1 52633871 52633872 kgp22733961
chr1 52634601 52634602 kgp10756591
chr1 52644881 52644882 rs649676
chr1 52656493 52656494 rs7546049
chr1 52658155 52658156 rs11205940
chr1 52664551 52664552 kgp15560005
chr1 52665053 52665054 rs7555187
chr1 52665233 52665234 kgp12257644
chr1 52669279 52669280 rs12072605
chr1 52671462 52671463 rs663742
chr1 52673306 52673307 rs17107100
chr1 52675627 52675628 kgp12527284
chr1 52677788 52677789 rs12402304
chr1 52688204 52688205 kgp1708747
chr1 52689663 52689664 rs346554
chr1 52690866 52690867 rs346553
chr1 52694283 52694284 kgp532220
chr1 52697979 52697980 rs12091314
chr1 52700195 52700196 rs4272565
chr1 52703490 52703491 kgp4208945
chr1 52705284 52705285 kgp9586382
chr1 52705426 52705427 rs3790522
chr1 52707148 52707149 rs346562
chr1 52708066 52708067 rs1502689
chr1 52709685 52709686 kgp5759840
chr1 52713901 52713902 rs346561
chr1 52718880 52718881 rs10493164
chr1 52724004 52724005 rs11810532
chr1 52725564 52725565 rs12059262
chr1 52729652 52729653 kgp5012256
chr1 52731703 52731704 kgp725275
chr1 52736904 52736905 kgp15169122
chr1 52737496 52737497 kgp2124722
chr1 52744753 52744754 rs11205949
chr1 52754973 52754974 rs7541658
chr1 52756657 52756658 rs2985372
chr1 52757626 52757627 kgp10795373
chr1 52764958 52764959 rs2820331
chr1 52781136 52781137 rs6659423
chr1 52785701 52785702 kgp5802938
chr1 52787774 52787775 kgp1019220
chr1 52793837 52793838 rs12023919
chr1 52795717 52795718 kgp618033
chr1 52796249 52796250 rs2762821
chr1 52799012 52799013 kgp2577646
chr1 52801176 52801177 kgp22730869
chr1 52802334 52802335 kgp3651704
chr1 52810392 52810393 kgp11523195
chr1 52811580 52811581 rs7517338
chr1 52813073 52813074 rs35453616
chr1 52814169 52814170 rs7546223
chr1 52816414 52816415 kgp15623741
chr1 52816717 52816718 kgp15660534
chr1 52816958 52816959 rs17364363
chr1 52818187 52818188 kgp5279141
chr1 52818344 52818345 kgp15239838
chr1 52819500 52819501 rs11804966
chr1 52819847 52819848 rs17107179
chr1 52820804 52820805 rs6588428
chr1 52820851 52820852 rs6690342
chr1 52827031 52827032 rs11806164
chr1 52828383 52828384 kgp9888703
chr1 52831041 52831042 rs6666643
chr1 52836735 52836736 rs10157619
chr1 52838621 52838622 kgp7944429
chr1 52842269 52842270 rs1983833
chr1 52843464 52843465 rs7537734
chr1 52847470 52847471 kgp3873255
chr1 52850443 52850444 kgp15770236
chr1 52850445 52850446 kgp210860
chr1 52850780 52850781 rs7525335
chr1 52852314 52852315 kgp8330305
chr1 52858960 52858961 kgp15362690
chr1 52861870 52861871 rs3087477
chr1 52868226 52868227 rs7551213
chr1 52872107 52872108 kgp15434597
chr1 52874786 52874787 rs10127490
chr1 52878299 52878300 kgp2040711
chr1 52880254 52880255 kgp1484905
chr1 52889890 52889891 rs17107217
chr1 52896880 52896881 kgp15263082
chr1 52897033 52897034 kgp3734770
chr1 52899563 52899564 kgp15910403
chr1 52900822 52900823 rs2274147
chr1 52901751 52901752 rs17373092
chr1 52904409 52904410 rs12407818
chr1 52908279 52908280 rs970917
chr1 52908282 52908283 rs1542779
chr1 52910108 52910109 kgp1012277
chr1 52911057 52911058 kgp15320507
chr1 52915792 52915793 rs12239281
chr1 52916370 52916371 rs7554003
chr1 52919458 52919459 rs2406652
chr1 52921391 52921392 rs6692238
chr1 52924632 52924633 rs12072217
chr1 52926548 52926549 rs2131553
chr1 52931182 52931183 kgp4836915
chr1 52937143 52937144 kgp3754977
chr1 52953765 52953766 rs6682550
chr1 52955110 52955111 rs17364950
chr1 52955511 52955512 kgp15732866
chr1 52970045 52970046 rs6679448
chr1 52971844 52971845 rs11205966
chr1 52972920 52972921 rs7517892
chr1 52973831 52973832 kgp15189325
chr1 52984182 52984183 kgp10484775
chr1 52984667 52984668 rs6683183
chr1 52986977 52986978 rs7553627
chr1 52991982 52991983 kgp6950394
chr1 53002988 53002989 kgp15697409
chr1 53008038 53008039 rs11800551
chr1 53012542 53012543 kgp15247589
chr1 53013054 53013055 kgp15431365
chr1 53017444 53017445 rs1493365
chr1 53021960 53021961 rs6588430
chr1 53027907 53027908 kgp5756112
chr1 53029603 53029604 rs835334
chr1 53034382 53034383 kgp10535293
chr1 53039245 53039246 rs17107307
chr1 53039602 53039603 rs17373814
chr1 53045439 53045440 rs17365357
chr1 53050460 53050461 rs6679249
chr1 53051992 53051993 rs12737517
chr1 53054262 53054263 kgp15282033
chr1 53055996 53055997 kgp2678175
chr1 53056186 53056187 rs12138419
chr1 53056596 53056597 kgp2795231
chr1 53059105 53059106 rs835337
chr1 53061765 53061766 rs835338
chr1 53064011 53064012 kgp8066984
chr1 53064033 53064034 rs835342
chr1 53065059 53065060 kgp15360152
chr1 53067033 53067034 kgp12140575
chr1 53067585 53067586 kgp5814864
chr1 53070376 53070377 kgp2233848
chr1 53073326 53073327 rs946154
chr1 53073556 53073557 kgp4800711
chr1 53074260 53074261 kgp15165835
chr1 53074411 53074412 rs1047619
chr1 53074531 53074532 rs1047635
chr1 53076158 53076159 kgp7906339
chr1 53077183 53077184 kgp15501583
chr1 53079544 53079545 kgp2395147
chr1 53081584 53081585 rs6671552
chr1 53083114 53083115 kgp5229044
chr1 53083450 53083451 kgp15651991
chr1 53085336 53085337 rs6672470
chr1 53085419 53085420 kgp15810929
chr1 53086039 53086040 rs6688451
chr1 53086893 53086894 rs11205982
chr1 53092366 53092367 kgp15301254
chr1 53094474 53094475 kgp1234779
chr1 53094694 53094695 kgp1514241
chr1 53094801 53094802 kgp817588
chr1 53094985 53094986 rs2050695
chr1 53095581 53095582 rs11585624
chr1 53098611 53098612 kgp9006853
chr1 53102132 53102133 rs11205983
chr1 53103282 53103283 kgp2481996
chr1 53103489 53103490 rs523451
chr1 53103887 53103888 rs11205985
chr1 53104084 53104085 kgp1851711
chr1 53106056 53106057 rs554870
chr1 53110001 53110002 rs17374258
chr1 53111084 53111085 kgp11418146
chr1 53111723 53111724 rs6682749
chr1 53111781 53111782 rs936632
chr1 53111803 53111804 kgp1929787
chr1 53112409 53112410 rs2485917
chr1 53114102 53114103 kgp6496358
chr1 53114317 53114318 rs6692566
chr1 53114409 53114410 kgp772577
chr1 53114544 53114545 kgp531631
chr1 53114735 53114736 rs706497
chr1 53115199 53115200 rs625829
chr1 53115894 53115895 kgp1730122
chr1 53116250 53116251 kgp795793
chr1 53117543 53117544 kgp754710
chr1 53119937 53119938 kgp9118462
chr1 53120126 53120127 rs1600659
chr1 53123263 53123264 kgp7426461
chr1 53124695 53124696 kgp1114498
chr1 53125599 53125600 rs681865
chr1 53126154 53126155 rs269324
chr1 53126514 53126515 kgp6052380
chr1 53129523 53129524 kgp15528334
chr1 53133555 53133556 kgp15523369
chr1 53133865 53133866 rs269319
chr1 53135932 53135933 rs269316
chr1 53136789 53136790 kgp15678078
chr1 53137111 53137112 kgp7618215
chr1 53137327 53137328 rs12067454
chr1 53142917 53142918 kgp4176288
chr1 53143270 53143271 rs269303
chr1 53143433 53143434 kgp15214555
chr1 53144792 53144793 kgp4464256
chr1 53147143 53147144 rs269300
chr1 53150195 53150196 rs453501
chr1 53150605 53150606 rs7555480
chr1 53152977 53152978 kgp15438241
chr1 53153043 53153044 rs407856
chr1 53153431 53153432 rs443751
chr1 53153875 53153876 kgp6435814
chr1 53155866 53155867 rs428366
chr1 53158277 53158278 kgp4525262
chr1 53159823 53159824 rs451821
chr1 53161619 53161620 rs448788
chr1 53162155 53162156 rs856721
chr1 53164219 53164220 rs375945
chr1 53164548 53164549 rs374662
chr1 53164828 53164829 kgp10477656
chr1 53168779 53168780 rs487646
chr1 53170747 53170748 kgp10437481
chr1 53171712 53171713 kgp15738472
chr1 53173051 53173052 rs440871
chr1 53174276 53174277 kgp15298529
chr1 53177097 53177098 rs447581
chr1 53180564 53180565 rs6703127
chr1 53180715 53180716 rs6703281
chr1 53181526 53181527 kgp6112712
chr1 53183178 53183179 kgp15364160
chr1 53183512 53183513 rs416968
chr1 53185630 53185631 rs374849
chr1 53187906 53187907 kgp15608322
chr1 53189815 53189816 rs1332776
chr1 53192186 53192187 rs269298
chr1 53193045 53193046 kgp11045084
chr1 53193251 53193252 kgp15401955
chr1 53193575 53193576 kgp9813911
chr1 53193795 53193796 kgp814287
chr1 53193827 53193828 kgp15475694
chr1 53194694 53194695 kgp10999974
chr1 53195799 53195800 kgp7481922
chr1 53197429 53197430 rs10128093
chr1 53203663 53203664 rs6661196
chr1 53205565 53205566 kgp2700146
chr1 53205656 53205657 kgp9536940
chr1 53210957 53210958 kgp9395559
chr1 53212081 53212082 kgp3439554
chr1 53212548 53212549 kgp10090901
chr1 53212990 53212991 kgp5325025
chr1 53213278 53213279 kgp7480221
chr1 53217334 53217335 rs4926930
chr1 53218527 53218528 kgp15798501
chr1 53218975 53218976 rs11206007
chr1 53224478 53224479 kgp15912418
chr1 53225362 53225363 rs4926931
chr1 53233373 53233374 rs7518390
chr1 53234873 53234874 rs6664794
chr1 53237720 53237721 rs1412706
chr1 53238323 53238324 kgp11226799
chr1 53239818 53239819 kgp7270759
chr1 53245848 53245849 rs7526275
chr1 53250914 53250915 rs7523761
chr1 53255253 53255254 kgp2813028
chr1 53255934 53255935 kgp15121576
chr1 53260122 53260123 rs12047347
chr1 53274565 53274566 rs12097628
chr1 53279377 53279378 kgp15591733
chr1 53282254 53282255 kgp15853219
chr1 53284219 53284220 kgp15761273
chr1 53286966 53286967 kgp6623093
chr1 53287709 53287710 kgp15391942
chr1 53288031 53288032 kgp15640224
chr1 53288238 53288239 kgp9316183
chr1 53289062 53289063 kgp15278296
chr1 53289213 53289214 kgp15905646
chr1 53291549 53291550 kgp9151857
chr1 53292057 53292058 kgp15550932
chr1 53292203 53292204 kgp2059184
chr1 53301875 53301876 kgp1997604
chr1 53301982 53301983 rs6588444
chr1 53302517 53302518 rs12094583
chr1 53307956 53307957 rs504816
chr1 53309096 53309097 rs536621
chr1 53309745 53309746 kgp15861775
chr1 53309806 53309807 rs17107438
chr1 53309843 53309844 kgp1268995
chr1 53311323 53311324 rs581118
chr1 53311791 53311792 kgp2730232
chr1 53314083 53314084 rs483073
chr1 53315813 53315814 kgp15771907
chr1 53318850 53318851 rs555741
chr1 53320273 53320274 rs480299
chr1 53323570 53323571 rs11206035
chr1 53330244 53330245 rs485631
chr1 53333115 53333116 rs557847
chr1 53336736 53336737 kgp1758122
chr1 53336858 53336859 rs515857
chr1 53340823 53340824 rs1672909
chr1 53341058 53341059 kgp15437317
chr1 53342953 53342954 kgp463434
chr1 53343879 53343880 rs512723
chr1 53344102 53344103 kgp1498094
chr1 53344906 53344907 kgp6495574
chr1 53344975 53344976 kgp716681
chr1 53345186 53345187 kgp9482955
chr1 53352015 53352016 kgp8604605
chr1 53359916 53359917 kgp15386913
chr1 53360118 53360119 kgp15491436
chr1 53361927 53361928 rs1044365
chr1 53362163 53362164 kgp15523780
chr1 53362817 53362818 kgp3525251
chr1 53363894 53363895 rs2085445
chr1 53364874 53364875 kgp15773005
chr1 53364975 53364976 rs576891
chr1 53365103 53365104 kgp4518916
chr1 53365130 53365131 kgp15168230
chr1 53365492 53365493 rs522287
chr1 53366908 53366909 kgp15662978
chr1 53374665 53374666 rs562641
chr1 53377347 53377348 kgp15417120
chr1 53385291 53385292 rs12094972
chr1 53392988 53392989 kgp15390552
chr1 53393705 53393706 rs9887884
chr1 53396323 53396324 kgp2089299
chr1 53396841 53396842 rs1242330
chr1 53398322 53398323 kgp15124918
chr1 53402551 53402552 rs11206043
chr1 53407892 53407893 kgp1052241
chr1 53412212 53412213 kgp4549426
chr1 53420842 53420843 kgp15607479
chr1 53423371 53423372 kgp6566263
chr1 53424306 53424307 kgp8706986
chr1 53424707 53424708 rs12090238
chr1 53428268 53428269 kgp4781717
chr1 53430371 53430372 kgp1958317
chr1 53441902 53441903 kgp2271641
chr1 53442375 53442376 kgp4515134
chr1 53445967 53445968 rs17107491
chr1 53447581 53447582 kgp15702827
chr1 53447784 53447785 kgp15386388
chr1 53448371 53448372 rs7544995
chr1 53448858 53448859 kgp15630833
chr1 53449698 53449699 kgp11944590
chr1 53451579 53451580 kgp15646781
chr1 53453713 53453714 rs7538935
chr1 53455542 53455543 kgp2244773
chr1 53455898 53455899 rs11206061
chr1 53456529 53456530 kgp15789296
chr1 53456901 53456902 kgp1399994
chr1 53457469 53457470 kgp9771682
chr1 53458492 53458493 kgp12028574
chr1 53459180 53459181 kgp15228918
chr1 53459361 53459362 kgp6088457
chr1 53459460 53459461 kgp2244432
chr1 53459689 53459690 rs11581638
chr1 53461472 53461473 rs17131749
chr1 53462337 53462338 rs17107541
chr1 53469715 53469716 rs6662480
chr1 53476969 53476970 rs6679819
chr1 53478422 53478423 kgp15810298
chr1 53478454 53478455 kgp15430026
chr1 53479891 53479892 rs6681542
chr1 53479939 53479940 rs6678994
chr1 53480744 53480745 kgp7679655
chr1 53486557 53486558 kgp6258675
chr1 53488233 53488234 rs6588449
chr1 53488696 53488697 kgp15776329
chr1 53488802 53488803 kgp15763877
chr1 53489131 53489132 rs7555050
chr1 53489168 53489169 kgp15719086
chr1 53489667 53489668 rs17107624
chr1 53492086 53492087 kgp4114784
chr1 53493819 53493820 kgp12511673
chr1 53495409 53495410 rs17107661
chr1 53496138 53496139 rs6697622
chr1 53497420 53497421 rs12075895
chr1 53501471 53501472 kgp1427198
chr1 53502017 53502018 kgp10979337
chr1 53502972 53502973 rs17107710
chr1 53504410 53504411 rs11808284
chr1 53509588 53509589 kgp8906659
chr1 53510670 53510671 rs11590871
chr1 53510924 53510925 rs7519017
chr1 53511093 53511094 rs6588459
chr1 53511138 53511139 kgp6546578
chr1 53511228 53511229 kgp1494607
chr1 53513921 53513922 kgp15672846
chr1 53514727 53514728 rs3766763
chr1 53515100 53515101 rs4926946
chr1 53515304 53515305 kgp56821
chr1 53515715 53515716 kgp15660133
chr1 53515993 53515994 rs12095520
chr1 53516382 53516383 kgp15125398
chr1 53516741 53516742 rs13496
chr1 53516998 53516999 rs8871
chr1 53517282 53517283 kgp24736242
chr1 53517996 53517997 kgp10681475
chr1 53520125 53520126 rs7550236
chr1 53523962 53523963 kgp3994476
chr1 53525161 53525162 rs12059934
chr1 53527131 53527132 kgp11939469
chr1 53528416 53528417 kgp15812499
chr1 53530367 53530368 rs17107797
chr1 53530486 53530487 rs11584649
chr1 53532116 53532117 rs10158910
chr1 53532608 53532609 rs11580093
chr1 53533767 53533768 kgp3876489
chr1 53533972 53533973 kgp7834515
chr1 53534247 53534248 rs17107814
chr1 53535477 53535478 kgp9300546
chr1 53536919 53536920 kgp10839348
chr1 53537265 53537266 rs1769316
chr1 53537324 53537325 kgp15755871
chr1 53537698 53537699 rs17107837
chr1 53539144 53539145 kgp15786156
chr1 53539231 53539232 kgp15287969
chr1 53542076 53542077 rs7524881
chr1 53544438 53544439 rs1288388
chr1 53546069 53546070 rs12723536
chr1 53548294 53548295 GA000729
chr1 53548605 53548606 rs11804391
chr1 53549038 53549039 kgp1246789
chr1 53549233 53549234 GA000731
chr1 53550186 53550187 kgp12185333
chr1 53550186 53550187 rs899974
chr1 53550520 53550521 kgp15852041
chr1 53551879 53551880 rs12042673
chr1 53553484 53553485 kgp3257393
chr1 53553521 53553522 rs11581058
chr1 53554304 53554305 rs2306459
chr1 53554405 53554406 rs11583585
chr1 53556494 53556495 kgp15221764
chr1 53557483 53557484 rs1288404
chr1 53558216 53558217 kgp15416701
chr1 53558269 53558270 kgp10264858
chr1 53558365 53558366 rs12129653
chr1 53564753 53564754 kgp15317818
chr1 53564820 53564821 kgp5771057
chr1 53567206 53567207 kgp6384522
chr1 53567545 53567546 rs3766775
chr1 53567617 53567618 kgp2140510
chr1 53567720 53567721 rs11206093
chr1 53568877 53568878 rs11206100
chr1 53569491 53569492 kgp7159921
chr1 53570658 53570659 rs11206101
chr1 53571729 53571730 rs7516241
chr1 53574075 53574076 rs1679938
chr1 53575574 53575575 rs1288369
chr1 53576220 53576221 kgp15834709
chr1 53576591 53576592 rs1288371
chr1 53577283 53577284 rs1288372
chr1 53577700 53577701 kgp629136
chr1 53577930 53577931 kgp15463306
chr1 53578889 53578890 kgp2577859
chr1 53579108 53579109 rs17108022
chr1 53579181 53579182 rs3766781
chr1 53579401 53579402 rs1288373
chr1 53579582 53579583 rs1288375
chr1 53580584 53580585 kgp15891797
chr1 53580838 53580839 kgp11913167
chr1 53581669 53581670 rs3820201
chr1 53582320 53582321 kgp7931345
chr1 53584824 53584825 kgp11680452
chr1 53584869 53584870 rs7541073
chr1 53585722 53585723 kgp725834
chr1 53586379 53586380 rs936642
chr1 53586934 53586935 rs6694555
chr1 53587178 53587179 rs6694834
chr1 53588493 53588494 rs1679977
chr1 53590422 53590423 rs3766792
chr1 53590629 53590630 rs3766793
chr1 53590870 53590871 rs1769309
chr1 53591845 53591846 kgp10030585
chr1 53591917 53591918 kgp11230140
chr1 53592310 53592311 kgp15833001
chr1 53592829 53592830 kgp9738007
chr1 53592962 53592963 kgp2342665
chr1 53593016 53593017 kgp5972467
chr1 53593162 53593163 kgp8531109
chr1 53593812 53593813 rs899976
chr1 53594947 53594948 P1_M_061510_1_156_M
chr1 53595602 53595603 P1_M_061510_1_157_M
chr1 53597670 53597671 kgp12107806
chr1 53597702 53597703 kgp1186845
chr1 53597833 53597834 kgp4250994
chr1 53597997 53597998 kgp5876943
chr1 53598125 53598126 rs10888767
chr1 53598159 53598160 kgp2337118
chr1 53598160 53598161 kgp12496519
chr1 53598629 53598630 kgp1167290
chr1 53599386 53599387 kgp15680591
chr1 53600077 53600078 rs3737989
chr1 53600349 53600350 rs1288354
chr1 53600916 53600917 kgp12473276
chr1 53601240 53601241 kgp11992085
chr1 53603070 53603071 kgp285052
chr1 53604598 53604599 kgp42068
chr1 53605726 53605727 kgp4152832
chr1 53606079 53606080 rs11206109
chr1 53607226 53607227 kgp196625
chr1 53608424 53608425 rs34418279
chr1 53609302 53609303 kgp5436164
chr1 53610093 53610094 kgp506699
chr1 53610121 53610122 kgp11804012
chr1 53610371 53610372 rs1320594
chr1 53611604 53611605 kgp2011756
chr1 53611698 53611699 rs1679933
chr1 53611901 53611902 kgp5446442
chr1 53611971 53611972 kgp7983954
chr1 53614254 53614255 kgp2111877
chr1 53615540 53615541 rs10888768
chr1 53619481 53619482 rs7556421
chr1 53621203 53621204 kgp15618819
chr1 53621344 53621345 rs1288344
chr1 53622049 53622050 kgp15239939
chr1 53622092 53622093 rs1288347
chr1 53626013 53626014 rs6682324
chr1 53626466 53626467 rs12119155
chr1 53628561 53628562 rs1288339
chr1 53629584 53629585 rs6695567
chr1 53630530 53630531 kgp9540486
chr1 53631028 53631029 rs12140961
chr1 53631048 53631049 rs1288331
chr1 53631231 53631232 kgp15878799
chr1 53631804 53631805 rs874348
chr1 53631901 53631902 rs874349
chr1 53632959 53632960 kgp15141031
chr1 53633247 53633248 rs1298238
chr1 53637105 53637106 kgp8104673
chr1 53637373 53637374 kgp15606864
chr1 53639660 53639661 kgp4480311
chr1 53641910 53641911 rs7531337
chr1 53643271 53643272 rs11206121
chr1 53643489 53643490 kgp15901732
chr1 53644966 53644967 rs6588471
chr1 53645753 53645754 kgp75411
chr1 53646556 53646557 rs3102044
chr1 53647993 53647994 kgp15128563
chr1 53649515 53649516 kgp1797599
chr1 53652272 53652273 kgp678038
chr1 53652785 53652786 kgp12525405
chr1 53654572 53654573 rs2929074
chr1 53660992 53660993 rs7554022
chr1 53665611 53665612 rs2046138
chr1 53666964 53666965 rs3766759
chr1 53670450 53670451 kgp15846493
chr1 53675856 53675857 kgp15186782
chr1 53676447 53676448 rs1799821
chr1 53678553 53678554 rs737464
chr1 53682677 53682678 rs17108140
chr1 53693626 53693627 rs12082305
chr1 53694387 53694388 rs2275087
chr1 53695881 53695882 kgp4204204
chr1 53696050 53696051 rs10788949
chr1 53696783 53696784 kgp1896849
chr1 53697138 53697139 rs6673692
chr1 53701187 53701188 kgp15813683
chr1 53701580 53701581 rs2297656
chr1 53707952 53707953 rs17785382
chr1 53708849 53708850 rs3737984
chr1 53711734 53711735 kgp2511489
chr1 53713548 53713549 rs11206127
chr1 53714138 53714139 rs12031155
chr1 53716415 53716416 rs3737983
chr1 53722751 53722752 rs2297663
chr1 53723189 53723190 rs869987
chr1 53729167 53729168 kgp15648226
chr1 53732314 53732315 rs2297660
chr1 53736612 53736613 rs7542607
chr1 53739184 53739185 kgp7690898
chr1 53742218 53742219 kgp15897385
chr1 53743676 53743677 kgp6938967
chr1 53746133 53746134 rs1288518
chr1 53747125 53747126 kgp67422
chr1 53752639 53752640 kgp4842268
chr1 53753717 53753718 rs1002358
chr1 53754890 53754891 rs17108202
chr1 53755116 53755117 kgp2906949
chr1 53755150 53755151 kgp10823568
chr1 53755678 53755679 rs12039021
chr1 53756869 53756870 rs1288503
chr1 53757153 53757154 rs1288502
chr1 53757934 53757935 kgp7574149
chr1 53759606 53759607 rs12076076
chr1 53761754 53761755 kgp3766521
chr1 53762188 53762189 rs1288497
chr1 53762225 53762226 rs4926968
chr1 53762780 53762781 rs11206139
chr1 53763373 53763374 rs1288495
chr1 53763536 53763537 kgp10585743
chr1 53763850 53763851 rs2297824
chr1 53764071 53764072 kgp11087646
chr1 53764255 53764256 kgp15423901
chr1 53765433 53765434 rs11206140
chr1 53765550 53765551 kgp15270688
chr1 53766971 53766972 rs867884
chr1 53771201 53771202 rs10493173
chr1 53772494 53772495 kgp9559983
chr1 53773825 53773826 kgp15434419
chr1 53773908 53773909 kgp15744609
chr1 53775435 53775436 rs11811484
chr1 53776385 53776386 kgp9162582
chr1 53776412 53776413 kgp8423178
chr1 53776615 53776616 rs1288480
chr1 53777542 53777543 rs2788033
chr1 53777738 53777739 rs2788031
chr1 53778458 53778459 rs12062223
chr1 53778570 53778571 kgp15847782
chr1 53778903 53778904 rs1288479
chr1 53780027 53780028 kgp10193211
chr1 53782539 53782540 kgp9606865
chr1 53782811 53782812 kgp291742
chr1 53784158 53784159 rs17108323
chr1 53786148 53786149 kgp7705737
chr1 53786709 53786710 kgp10510924
chr1 53787632 53787633 rs1288520
chr1 53787672 53787673 rs1288521
chr1 53791997 53791998 kgp10572927
chr1 53792907 53792908 kgp15520730
chr1 53792960 53792961 kgp15655644
chr1 53795289 53795290 kgp10050104
chr1 53796394 53796395 kgp5836361
chr1 53796782 53796783 rs12354192
chr1 53797057 53797058 kgp15231452
chr1 53798163 53798164 kgp1388003
chr1 53799049 53799050 kgp7586203
chr1 53800113 53800114 kgp1617912
chr1 53804714 53804715 kgp8175840
chr1 53805530 53805531 kgp15282203
chr1 53805881 53805882 kgp5782430
chr1 53807681 53807682 kgp1869555
chr1 53807802 53807803 rs2782493
chr1 53807896 53807897 kgp15499695
chr1 53808588 53808589 kgp11233519
chr1 53808657 53808658 rs1416096
chr1 53808692 53808693 rs1416095
chr1 53808915 53808916 rs17108355
chr1 53809029 53809030 kgp10147831
chr1 53810029 53810030 rs12075186
chr1 53810613 53810614 rs12075385
chr1 53811941 53811942 rs6698595
chr1 53812472 53812473 kgp5031279
chr1 53813960 53813961 rs10888781
chr1 53813972 53813973 rs10888782
chr1 53814037 53814038 rs7535922
chr1 53814439 53814440 kgp7871654
chr1 53815536 53815537 rs4926976
chr1 53817134 53817135 rs6658926
chr1 53817219 53817220 rs6588474
chr1 53817480 53817481 kgp7231166
chr1 53818254 53818255 kgp15491157
chr1 53821820 53821821 rs11206148
chr1 53824167 53824168 rs10888783
chr1 53824427 53824428 rs12135186
chr1 53829089 53829090 kgp15585197
chr1 53829728 53829729 rs1999897
chr1 53829819 53829820 rs1999898
chr1 53830093 53830094 kgp10801583
chr1 53831094 53831095 rs11206152
chr1 53832823 53832824 rs3207053
chr1 53835593 53835594 kgp11213620
chr1 53837186 53837187 rs6588477
chr1 53842582 53842583 kgp3394712
chr1 53842747 53842748 kgp10934870
chr1 53845439 53845440 rs2185077
chr1 53845984 53845985 rs17108398
chr1 53846402 53846403 kgp7773132
chr1 53846597 53846598 rs11587217
chr1 53847963 53847964 kgp1786634
chr1 53849157 53849158 kgp12007437
chr1 53852153 53852154 kgp15472263
chr1 53852468 53852469 rs11206153
chr1 53853532 53853533 rs6588478
chr1 53856276 53856277 kgp8512568
chr1 53860822 53860823 kgp15348947
chr1 53863036 53863037 kgp15429387
chr1 53866271 53866272 kgp5655090
chr1 53870465 53870466 rs4926992
chr1 53874062 53874063 rs12039843
chr1 53875470 53875471 rs1342969
chr1 53876148 53876149 rs1342970
chr1 53877198 53877199 rs11206154
chr1 53878650 53878651 rs6656566
chr1 53878778 53878779 rs6681936
chr1 53880368 53880369 rs6685296
chr1 53881080 53881081 rs6686055
chr1 53883125 53883126 rs2000239
chr1 53883373 53883374 kgp5330459
chr1 53884363 53884364 kgp6671569
chr1 53884456 53884457 rs1776421
chr1 53889008 53889009 kgp15669510
chr1 53889449 53889450 kgp10263614
chr1 53895694 53895695 kgp7440545
chr1 53896598 53896599 rs12023145
chr1 53897117 53897118 kgp10623899
chr1 53897516 53897517 rs12033075
chr1 53901836 53901837 rs1766643
chr1 53902832 53902833 kgp9894193
chr1 53904039 53904040 rs1288597
chr1 53904388 53904389 kgp2643937
chr1 53904578 53904579 kgp11578624
chr1 53906999 53907000 kgp11075089
chr1 53912220 53912221 kgp15305228
chr1 53913079 53913080 rs9436924
chr1 53914057 53914058 kgp4242182
chr1 53915850 53915851 kgp15436573
chr1 53916575 53916576 kgp1762744
chr1 53919490 53919491 kgp3612087
chr1 53922154 53922155 rs7543581
chr1 53924149 53924150 rs1288627
chr1 53924163 53924164 rs12035140
chr1 53926036 53926037 rs1288628
chr1 53926750 53926751 kgp15292576
chr1 53927648 53927649 rs943521
chr1 53928179 53928180 rs732385
chr1 53929295 53929296 kgp15406108
chr1 53930550 53930551 rs943514
chr1 53930833 53930834 kgp15519009
chr1 53931353 53931354 kgp15261409
chr1 53932508 53932509 kgp15390013
chr1 53934090 53934091 rs1288637
chr1 53936382 53936383 rs11579521
chr1 53937176 53937177 rs1296438
chr1 53940254 53940255 kgp1327351
chr1 53941007 53941008 kgp11716377
chr1 53942582 53942583 rs11581093
chr1 53944429 53944430 kgp6144159
chr1 53946643 53946644 kgp5438033
chr1 53946717 53946718 rs12027731
chr1 53947124 53947125 kgp1762763
chr1 53948732 53948733 rs1298638
chr1 53949202 53949203 kgp9636431
chr1 53949396 53949397 kgp15363260
chr1 53949572 53949573 kgp15542707
chr1 53951203 53951204 kgp7830510
chr1 53952140 53952141 rs1288617
chr1 53952531 53952532 kgp10951909
chr1 53960057 53960058 rs1288612
chr1 53961303 53961304 kgp15745138
chr1 53963480 53963481 rs10749690
chr1 53964340 53964341 kgp277652
chr1 53965175 53965176 rs943520
chr1 53969725 53969726 kgp15744119
chr1 53970535 53970536 rs12057285
chr1 53970911 53970912 kgp9945901
chr1 53971909 53971910 rs12085016
chr1 53973639 53973640 kgp15458936
chr1 53975435 53975436 rs475322
chr1 53975988 53975989 rs580939
chr1 53976187 53976188 rs2280511
chr1 53977291 53977292 kgp57024
chr1 53978118 53978119 rs6588480
chr1 53979086 53979087 rs943516
chr1 53980532 53980533 kgp10055355
chr1 53984379 53984380 kgp1860255
chr1 53986682 53986683 kgp1645199
chr1 53986946 53986947 kgp5308127
chr1 53990050 53990051 kgp5424330
chr1 53991541 53991542 kgp12326634
chr1 53995514 53995515 kgp769551
chr1 53998138 53998139 kgp1233343
chr1 53999508 53999509 rs3887651
chr1 54000725 54000726 rs7520584
chr1 54001819 54001820 kgp4624761
chr1 54001982 54001983 rs545514
chr1 54005059 54005060 rs11206169
chr1 54005537 54005538 kgp12563133
chr1 54007862 54007863 rs12403311
chr1 54009232 54009233 kgp6629751
chr1 54009327 54009328 kgp552387
chr1 54010064 54010065 rs525145
chr1 54010825 54010826 kgp15744106
chr1 54010925 54010926 rs11206170
chr1 54011123 54011124 rs2986656
chr1 54011191 54011192 rs2986655
chr1 54011902 54011903 kgp4622589
chr1 54014760 54014761 kgp8087404
chr1 54015831 54015832 kgp6190631
chr1 54016352 54016353 rs17108782
chr1 54016510 54016511 kgp15611101
chr1 54018482 54018483 rs11206172
chr1 54019044 54019045 kgp10292934
chr1 54019472 54019473 rs489050
chr1 54024807 54024808 rs4575030
chr1 54024839 54024840 rs12035088
chr1 54026243 54026244 rs6668873
chr1 54026879 54026880 rs529674
chr1 54027034 54027035 rs4548383
chr1 54029641 54029642 rs4927007
chr1 54029855 54029856 kgp5427465
chr1 54029892 54029893 rs12076641
chr1 54030131 54030132 kgp10842415
chr1 54031463 54031464 rs7522871
chr1 54035688 54035689 rs10788957
chr1 54036592 54036593 rs3013760
chr1 54038000 54038001 rs1983485
chr1 54039018 54039019 kgp15411792
chr1 54041557 54041558 kgp8317953
chr1 54042335 54042336 kgp11097605
chr1 54042713 54042714 rs2950250
chr1 54045179 54045180 rs12089978
chr1 54046551 54046552 kgp15450304
chr1 54047224 54047225 kgp2451399
chr1 54048594 54048595 kgp15854479
chr1 54049234 54049235 rs2948046
chr1 54049332 54049333 kgp1896471
chr1 54051897 54051898 rs2948045
chr1 54051923 54051924 rs4926604
chr1 54053787 54053788 rs2316189
chr1 54054083 54054084 rs941124
chr1 54055317 54055318 kgp5401024
chr1 54055692 54055693 rs1879735
chr1 54056526 54056527 kgp15766272
chr1 54056650 54056651 kgp8248032
chr1 54057904 54057905 kgp11856320
chr1 54058230 54058231 rs4927011
chr1 54060612 54060613 kgp15656876
chr1 54061332 54061333 kgp771551
chr1 54061445 54061446 kgp11583338
chr1 54061977 54061978 rs3013754
chr1 54063348 54063349 kgp15612113
chr1 54064468 54064469 rs1320385
chr1 54065777 54065778 kgp11336424
chr1 54065923 54065924 kgp9181881
chr1 54066037 54066038 kgp5377009
chr1 54066317 54066318 rs12036675
chr1 54066537 54066538 kgp3623376
chr1 54066751 54066752 kgp3707220
chr1 54068015 54068016 rs4927012
chr1 54068566 54068567 rs10788959
chr1 54071354 54071355 kgp15152153
chr1 54071427 54071428 rs17382457
chr1 54072805 54072806 kgp22803666
chr1 54072815 54072816 rs2948040
chr1 54074728 54074729 rs2948048
chr1 54076385 54076386 kgp11566326
chr1 54077469 54077470 kgp10271143
chr1 54077881 54077882 kgp9410312
chr1 54079217 54079218 kgp15752874
chr1 54079963 54079964 kgp5447921
chr1 54080346 54080347 kgp7999346
chr1 54085047 54085048 kgp12386469
chr1 54087750 54087751 kgp15745069
chr1 54089279 54089280 kgp15900344
chr1 54092441 54092442 kgp10713135
chr1 54094023 54094024 rs2948056
chr1 54096470 54096471 kgp15339644
chr1 54099595 54099596 kgp15851600
chr1 54102147 54102148 kgp4600848
chr1 54102904 54102905 kgp8209657
chr1 54102942 54102943 rs17382914
chr1 54104729 54104730 kgp11419036
chr1 54105062 54105063 rs11206184
chr1 54105204 54105205 kgp15297095
chr1 54107025 54107026 rs4927021
chr1 54107268 54107269 kgp6220737
chr1 54108776 54108777 rs10888801
chr1 54108905 54108906 rs10888802
chr1 54111732 54111733 rs4926611
chr1 54114032 54114033 rs7529819
chr1 54114605 54114606 kgp15788638
chr1 54116328 54116329 kgp15175797
chr1 54117629 54117630 kgp15878556
chr1 54119577 54119578 kgp1169442
chr1 54120274 54120275 kgp9914940
chr1 54120306 54120307 kgp2430083
chr1 54120487 54120488 kgp15841746
chr1 54120872 54120873 rs2141079
chr1 54121817 54121818 rs12031794
chr1 54121980 54121981 kgp5037743
chr1 54122796 54122797 kgp4282363
chr1 54123278 54123279 kgp11608494
chr1 54123512 54123513 rs1111658
chr1 54123872 54123873 kgp5053032
chr1 54124316 54124317 kgp7509218
chr1 54125974 54125975 kgp15216942
chr1 54126703 54126704 kgp7852463
chr1 54127436 54127437 rs17109040
chr1 54127945 54127946 rs17109045
chr1 54129105 54129106 rs17109064
chr1 54129590 54129591 rs2950241
chr1 54129704 54129705 rs17109076
chr1 54130884 54130885 kgp7470467
chr1 54131752 54131753 rs4927025
chr1 54135077 54135078 kgp11567811
chr1 54138697 54138698 kgp6791229
chr1 54138853 54138854 rs1879734
chr1 54139498 54139499 kgp10502372
chr1 54146951 54146952 kgp12532769
chr1 54150306 54150307 kgp22776388
chr1 54152620 54152621 kgp2320910
chr1 54152702 54152703 rs2948042
chr1 54154725 54154726 rs882879
chr1 54155403 54155404 kgp10096329
chr1 54156203 54156204 kgp11345158
chr1 54156322 54156323 kgp1132440
chr1 54156623 54156624 rs12082358
chr1 54158101 54158102 kgp11412290
chr1 54160675 54160676 kgp15549512
chr1 54160811 54160812 kgp1354774
chr1 54161544 54161545 rs4927028
chr1 54162231 54162232 rs11810595
chr1 54163250 54163251 kgp656661
chr1 54163853 54163854 rs1780394
chr1 54165698 54165699 kgp7068581
chr1 54165830 54165831 rs11206197
chr1 54170121 54170122 kgp5429887
chr1 54170711 54170712 kgp15911507
chr1 54171539 54171540 kgp15322057
chr1 54172943 54172944 kgp2026026
chr1 54174606 54174607 rs11206202
chr1 54175301 54175302 kgp7895721
chr1 54177278 54177279 kgp12090837
chr1 54177890 54177891 kgp15731080
chr1 54182885 54182886 kgp10713515
chr1 54187281 54187282 rs17384346
chr1 54187448 54187449 rs11579257
chr1 54189667 54189668 rs12043385
chr1 54189768 54189769 kgp15786183
chr1 54190044 54190045 rs7547962
chr1 54190694 54190695 rs797906
chr1 54191957 54191958 rs797908
chr1 54194066 54194067 kgp15646158
chr1 54194991 54194992 rs702491
chr1 54195017 54195018 kgp778672
chr1 54196928 54196929 rs808860
chr1 54197140 54197141 kgp11231530
chr1 54197687 54197688 rs702489
chr1 54198317 54198318 rs797911
chr1 54198416 54198417 kgp287388
chr1 54198561 54198562 rs797913
chr1 54198924 54198925 kgp4724391
chr1 54199146 54199147 kgp15185374
chr1 54199483 54199484 rs12075528
chr1 54199536 54199537 kgp15788299
chr1 54200661 54200662 rs4927033
chr1 54202143 54202144 kgp15220182
chr1 54207176 54207177 kgp11895652
chr1 54208625 54208626 kgp3648723
chr1 54208834 54208835 rs797896
chr1 54211770 54211771 rs1725982
chr1 54214295 54214296 kgp3340059
chr1 54215811 54215812 kgp593470
chr1 54216653 54216654 kgp8981321
chr1 54219240 54219241 kgp893398
chr1 54221235 54221236 kgp10284622
chr1 54221236 54221237 kgp978816
chr1 54222118 54222119 kgp3013613
chr1 54222731 54222732 rs9436929
chr1 54223297 54223298 kgp5779789
chr1 54223476 54223477 rs7512127
chr1 54228263 54228264 rs1181207
chr1 54230712 54230713 rs1181205
chr1 54232096 54232097 kgp15579665
chr1 54234164 54234165 kgp15224235
chr1 54234214 54234215 rs3753420
chr1 54237764 54237765 rs1181197
chr1 54240169 54240170 kgp9465891
chr1 54245502 54245503 kgp15123701
chr1 54247270 54247271 kgp6315377
chr1 54249028 54249029 kgp1458359
chr1 54251580 54251581 kgp15463619
chr1 54252197 54252198 rs1181183
chr1 54252277 54252278 kgp10138264
chr1 54254879 54254880 kgp15414024
chr1 54260667 54260668 kgp15407535
chr1 54262162 54262163 kgp2653600
chr1 54264995 54264996 rs1181180
chr1 54265919 54265920 kgp15249956
chr1 54272329 54272330 rs1181145
chr1 54273475 54273476 kgp15430287
chr1 54284813 54284814 rs12089209
chr1 54287578 54287579 kgp15600269
chr1 54289214 54289215 rs1181189
chr1 54290397 54290398 rs1181187
chr1 54292025 54292026 rs1181186
chr1 54292600 54292601 rs1181185
chr1 54295291 54295292 rs1181174
chr1 54300429 54300430 kgp5314379
chr1 54311233 54311234 kgp12386632
chr1 54313262 54313263 kgp15806182
chr1 54313552 54313553 kgp10782966
chr1 54314042 54314043 rs4354491
chr1 54315631 54315632 rs12070315
chr1 54317696 54317697 GA019006
chr1 54318764 54318765 rs1936835
chr1 54320382 54320383 rs1181094
chr1 54322417 54322418 rs17109454
chr1 54328024 54328025 rs6588492
chr1 54331284 54331285 kgp10095798
chr1 54333593 54333594 rs3766468
chr1 54334020 54334021 kgp1412210
chr1 54337885 54337886 kgp5427073
chr1 54338124 54338125 kgp15251477
chr1 54341946 54341947 rs10788964
chr1 54343341 54343342 rs7548793
chr1 54344281 54344282 kgp2880384
chr1 54354164 54354165 rs926456
chr1 54354657 54354658 rs2294508
chr1 54354934 54354935 kgp10177543
chr1 54355040 54355041 rs10888814
chr1 54355104 54355105 kgp3786544
chr1 54355839 54355840 rs2272931
chr1 54355942 54355943 rs6702765
chr1 54356105 54356106 rs6656722
chr1 54356587 54356588 kgp8546039
chr1 54358970 54358971 rs7412364
chr1 54359021 54359022 rs7418835
chr1 54359032 54359033 kgp1262636
chr1 54359921 54359922 kgp7097472
chr1 54361238 54361239 kgp9651895
chr1 54361287 54361288 rs2268181
chr1 54362770 54362771 kgp4053920
chr1 54364093 54364094 kgp1004731
chr1 54364996 54364997 kgp9473426
chr1 54365093 54365094 kgp15672268
chr1 54366363 54366364 kgp5407158
chr1 54366478 54366479 kgp5455304
chr1 54368252 54368253 rs731828
chr1 54369729 54369730 rs4926616
chr1 54370263 54370264 kgp3069919
chr1 54370305 54370306 kgp1105888
chr1 54371325 54371326 kgp15305972
chr1 54375314 54375315 kgp15222349
chr1 54375347 54375348 rs17109582
chr1 54375569 54375570 rs2235544
chr1 54375700 54375701 rs11206244
chr1 54375705 54375706 kgp15606822
chr1 54375906 54375907 kgp15685555
chr1 54376033 54376034 kgp15268787
chr1 54376421 54376422 kgp15323060
chr1 54376467 54376468 kgp15431101
chr1 54376729 54376730 rs12095080
chr1 54381405 54381406 rs12063777
chr1 54382382 54382383 rs12065313
chr1 54384830 54384831 kgp15289452
chr1 54386270 54386271 rs6696913
chr1 54387576 54387577 rs12090789
chr1 54388306 54388307 rs10888823
chr1 54389199 54389200 rs10047036
chr1 54389470 54389471 rs12067895
chr1 54389657 54389658 kgp15501573
chr1 54390673 54390674 kgp15191021
chr1 54392301 54392302 kgp10510119
chr1 54393003 54393004 rs12063019
chr1 54393491 54393492 kgp4843453
chr1 54394152 54394153 kgp15321323
chr1 54394386 54394387 kgp15635774
chr1 54396724 54396725 rs10888826
chr1 54399101 54399102 rs11206253
chr1 54405626 54405627 kgp15788757
chr1 54407520 54407521 rs12078547
chr1 54413421 54413422 rs7526168
chr1 54414499 54414500 rs12073674
chr1 54415697 54415698 rs12079858
chr1 54417385 54417386 rs6588499
chr1 54425203 54425204 rs6660975
chr1 54428454 54428455 kgp15906879
chr1 54432018 54432019 kgp9048683
chr1 54432521 54432522 kgp10485142
chr1 54433063 54433064 rs17109621
chr1 54433318 54433319 kgp15911801
chr1 54433352 54433353 kgp15520407
chr1 54437315 54437316 kgp15194608
chr1 54439365 54439366 kgp11853172
chr1 54441755 54441756 kgp4263713
chr1 54441852 54441853 kgp1265839
chr1 54442348 54442349 kgp8096498
chr1 54442532 54442533 kgp1586242
chr1 54443866 54443867 rs11206266
chr1 54444405 54444406 kgp15243430
chr1 54444815 54444816 kgp9383410
chr1 54447213 54447214 kgp1588661
chr1 54450489 54450490 rs638749
chr1 54452522 54452523 kgp6367031
chr1 54452730 54452731 kgp4499538
chr1 54461702 54461703 rs637590
chr1 54466955 54466956 kgp12061205
chr1 54468165 54468166 rs620907
chr1 54471513 54471514 kgp9973711
chr1 54474471 54474472 rs6672989
chr1 54476146 54476147 kgp9683396
chr1 54477725 54477726 kgp2916689
chr1 54479985 54479986 kgp7763720
chr1 54480397 54480398 kgp1625312
chr1 54482322 54482323 kgp11123111
chr1 54482522 54482523 rs1537323
chr1 54482914 54482915 rs11804837
chr1 54484681 54484682 kgp8900578
chr1 54485584 54485585 rs1999490
chr1 54485778 54485779 kgp9875524
chr1 54486513 54486514 kgp15361626
chr1 54486828 54486829 kgp10441625
chr1 54488249 54488250 kgp11673878
chr1 54489543 54489544 kgp15644478
chr1 54492492 54492493 kgp4147392
chr1 54492545 54492546 kgp10236683
chr1 54492568 54492569 kgp11533609
chr1 54493059 54493060 kgp1256981
chr1 54494701 54494702 rs11206274
chr1 54496343 54496344 kgp212310
chr1 54496512 54496513 kgp9636606
chr1 54497039 54497040 rs1547467
chr1 54497982 54497983 kgp15266081
chr1 54500486 54500487 kgp11285420
chr1 54502748 54502749 kgp2780885
chr1 54505436 54505437 rs3766466
chr1 54505702 54505703 kgp15632880
chr1 54509593 54509594 kgp11059261
chr1 54515040 54515041 rs10888832
chr1 54517323 54517324 rs10489446
chr1 54519157 54519158 rs11206279
chr1 54519294 54519295 kgp6651859
chr1 54519799 54519800 kgp15747089
chr1 54522306 54522307 rs3820112
chr1 54522354 54522355 kgp15613839
chr1 54522829 54522830 kgp9710096
chr1 54525149 54525150 rs12085762
chr1 54527010 54527011 kgp15554774
chr1 54527828 54527829 rs17109690
chr1 54529525 54529526 rs950397
chr1 54529996 54529997 rs11801621
chr1 54532434 54532435 kgp30711
chr1 54542361 54542362 rs10489447
chr1 54542801 54542802 kgp8088365
chr1 54546448 54546449 rs7556423
chr1 54547351 54547352 kgp3856500
chr1 54547933 54547934 kgp15558630
chr1 54548797 54548798 kgp15191900
chr1 54549255 54549256 kgp15547945
chr1 54550479 54550480 kgp15302037
chr1 54552910 54552911 kgp5414121
chr1 54553206 54553207 rs9651202
chr1 54557289 54557290 rs12046885
chr1 54558100 54558101 rs4926619
chr1 54558163 54558164 kgp15288320
chr1 54561915 54561916 kgp5131129
chr1 54562213 54562214 kgp15702698
chr1 54562443 54562444 rs7524477
chr1 54562965 54562966 kgp5288147
chr1 54563151 54563152 kgp15278710
chr1 54563155 54563156 kgp5939824
chr1 54563238 54563239 kgp10628038
chr1 54563521 54563522 kgp1531377
chr1 54563554 54563555 kgp15816725
chr1 54564164 54564165 kgp15540834
chr1 54566309 54566310 kgp1334722
chr1 54566898 54566899 rs11206282
chr1 54567002 54567003 kgp15610537
chr1 54567905 54567906 kgp15505919
chr1 54568487 54568488 rs4492560
chr1 54569581 54569582 rs12093818
chr1 54572242 54572243 rs10788972
chr1 54573945 54573946 kgp5115579
chr1 54575745 54575746 rs4927055
chr1 54576638 54576639 rs11206283
chr1 54576911 54576912 rs12093973
chr1 54577574 54577575 kgp15771968
chr1 54578099 54578100 rs9919295
chr1 54578135 54578136 rs9919296
chr1 54578400 54578401 kgp7962574
chr1 54579654 54579655 rs1329779
chr1 54580011 54580012 kgp10591625
chr1 54580835 54580836 kgp15668817
chr1 54581370 54581371 kgp8031650
chr1 54581868 54581869 kgp11493755
chr1 54583691 54583692 kgp571598
chr1 54583769 54583770 kgp5151655
chr1 54584277 54584278 rs11579628
chr1 54584785 54584786 kgp1170552
chr1 54584949 54584950 kgp15390090
chr1 54585414 54585415 rs12063422
chr1 54586537 54586538 rs12065056
chr1 54586648 54586649 kgp9023859
chr1 54588228 54588229 kgp7127870
chr1 54588397 54588398 rs7516735
chr1 54588533 54588534 kgp5304877
chr1 54588635 54588636 rs12095916
chr1 54588897 54588898 kgp1363844
chr1 54590187 54590188 rs6683426
chr1 54591883 54591884 rs6677789
chr1 54592896 54592897 rs608395
chr1 54593402 54593403 kgp1961355
chr1 54594262 54594263 kgp12153946
chr1 54594628 54594629 rs12073847
chr1 54595625 54595626 kgp11648832
chr1 54596841 54596842 kgp981990
chr1 54598274 54598275 rs630538
chr1 54600709 54600710 kgp8874881
chr1 54601020 54601021 kgp5797460
chr1 54601231 54601232 rs2026110
chr1 54601280 54601281 rs2026111
chr1 54601706 54601707 kgp15906608
chr1 54602647 54602648 rs913811
chr1 54602837 54602838 kgp8378062
chr1 54602976 54602977 rs12078845
chr1 54604552 54604553 rs633861
chr1 54604575 54604576 rs633883
chr1 54604601 54604602 rs634218
chr1 54606521 54606522 rs12078646
chr1 54606803 54606804 rs3766465
chr1 54607156 54607157 rs671539
chr1 54607616 54607617 kgp2324297
chr1 54608351 54608352 rs1571541
chr1 54608459 54608460 rs17109903
chr1 54608548 54608549 kgp9597936
chr1 54609651 54609652 rs599597
chr1 54609688 54609689 kgp2675213
chr1 54611294 54611295 rs617067
chr1 54613368 54613369 rs17109915
chr1 54614144 54614145 kgp1302140
chr1 54615138 54615139 rs682159
chr1 54615231 54615232 rs4927065
chr1 54615336 54615337 rs585715
chr1 54615557 54615558 rs6699826
chr1 54616598 54616599 kgp11134719
chr1 54616688 54616689 kgp11718179
chr1 54616752 54616753 rs1999175
chr1 54617812 54617813 kgp8949172
chr1 54619105 54619106 rs12096978
chr1 54619336 54619337 rs657783
chr1 54621886 54621887 kgp8853861
chr1 54622693 54622694 rs17109929
chr1 54623065 54623066 kgp7964692
chr1 54625291 54625292 rs660514
chr1 54627096 54627097 kgp12381527
chr1 54627747 54627748 kgp1056196
chr1 54627829 54627830 rs618465
chr1 54628685 54628686 kgp9776282
chr1 54633846 54633847 rs17109983
chr1 54633966 54633967 kgp9088730
chr1 54634940 54634941 rs686106
chr1 54635701 54635702 rs17109989
chr1 54636688 54636689 rs7552121
chr1 54636976 54636977 rs10493175
chr1 54637166 54637167 rs625643
chr1 54637201 54637202 rs3795360
chr1 54637416 54637417 rs682705
chr1 54638167 54638168 kgp15698821
chr1 54638641 54638642 kgp15706120
chr1 54638981 54638982 kgp15810755
chr1 54639003 54639004 kgp15254009
chr1 54639883 54639884 kgp15555346
chr1 54640327 54640328 kgp15219484
chr1 54643386 54643387 kgp15496871
chr1 54645047 54645048 kgp15413973
chr1 54645261 54645262 rs7520966
chr1 54650204 54650205 kgp15324686
chr1 54651357 54651358 rs955080
chr1 54651383 54651384 rs955081
chr1 54651981 54651982 rs11206294
chr1 54652686 54652687 kgp15210973
chr1 54655562 54655563 rs11206297
chr1 54655773 54655774 kgp2517825
chr1 54655894 54655895 rs10888837
chr1 54657180 54657181 kgp7921709
chr1 54657550 54657551 kgp475967
chr1 54660514 54660515 rs12120284
chr1 54660978 54660979 kgp15554815
chr1 54661149 54661150 rs946448
chr1 54661323 54661324 kgp15542236
chr1 54662345 54662346 rs7525757
chr1 54664000 54664001 kgp10608720
chr1 54664920 54664921 rs4926623
chr1 54665123 54665124 rs946447
chr1 54669049 54669050 kgp715318
chr1 54672885 54672886 kgp15492471
chr1 54673096 54673097 rs10888838
chr1 54673828 54673829 kgp15732900
chr1 54674388 54674389 kgp3977844
chr1 54674472 54674473 kgp8659614
chr1 54674982 54674983 kgp5741687
chr1 54677861 54677862 kgp10625730
chr1 54679911 54679912 rs4927071
chr1 54680057 54680058 rs4927072
chr1 54681919 54681920 kgp721958
chr1 54681926 54681927 kgp15373304
chr1 54683855 54683856 GA000738
chr1 54683924 54683925 GA019012
chr1 54685818 54685819 kgp5627163
chr1 54686463 54686464 kgp1563710
chr1 54688515 54688516 rs642990
chr1 54689460 54689461 rs10888843
chr1 54689642 54689643 kgp1254691
chr1 54690036 54690037 rs2282332
chr1 54690641 54690642 kgp22796651
chr1 54690953 54690954 rs3088379
chr1 54691464 54691465 GA000740
chr1 54693535 54693536 kgp3308218
chr1 54694213 54694214 kgp3582674
chr1 54694947 54694948 kgp6350439
chr1 54696742 54696743 rs4061073
chr1 54697838 54697839 kgp15269760
chr1 54700706 54700707 rs686930
chr1 54702868 54702869 rs3766453
chr1 54703601 54703602 kgp15755286
chr1 54703629 54703630 kgp11015859
chr1 54703630 54703631 kgp8614875
chr1 54703701 54703702 kgp1957924
chr1 54704628 54704629 kgp8479127
chr1 54712620 54712621 kgp15847263
chr1 54713704 54713705 rs751360
chr1 54714820 54714821 kgp32959
chr1 54715920 54715921 kgp5360590
chr1 54718488 54718489 rs688383
chr1 54718769 54718770 rs687050
chr1 54719747 54719748 rs685787
chr1 54719756 54719757 kgp15298512
chr1 54720484 54720485 kgp6286567
chr1 54721929 54721930 rs655274
chr1 54722618 54722619 kgp15182282
chr1 54723657 54723658 kgp12224170
chr1 54724245 54724246 kgp7868928
chr1 54726702 54726703 kgp12326843
chr1 54727383 54727384 kgp8708549
chr1 54728128 54728129 kgp152820
chr1 54728210 54728211 kgp501426
chr1 54729557 54729558 kgp15374642
chr1 54730035 54730036 rs3766431
chr1 54730198 54730199 kgp15376508
chr1 54730701 54730702 kgp1770941
chr1 54732939 54732940 rs679200
chr1 54735223 54735224 kgp1035532
chr1 54735545 54735546 kgp4720316
chr1 54735614 54735615 kgp15725650
chr1 54738283 54738284 kgp15883847
chr1 54741631 54741632 kgp7930206
chr1 54741766 54741767 rs603901
chr1 54742470 54742471 rs590041
chr1 54743407 54743408 rs11206315
chr1 54745466 54745467 kgp10075487
chr1 54745527 54745528 kgp11197556
chr1 54745566 54745567 rs3753406
chr1 54745999 54746000 kgp2718389
chr1 54750624 54750625 rs9326028
chr1 54751899 54751900 rs10788977
chr1 54751976 54751977 kgp3286709
chr1 54752530 54752531 kgp3302309
chr1 54753511 54753512 rs1416558
chr1 54753839 54753840 rs608547
chr1 54754847 54754848 rs623888
chr1 54755090 54755091 rs6697414
chr1 54755607 54755608 kgp5939133
chr1 54755741 54755742 kgp3770409
chr1 54756341 54756342 rs4927081
chr1 54757150 54757151 kgp4415934
chr1 54757400 54757401 kgp10049668
chr1 54758300 54758301 kgp4255237
chr1 54758616 54758617 kgp11416719
chr1 54758929 54758930 kgp5488586
chr1 54759989 54759990 kgp8507119
chr1 54760031 54760032 kgp5138652
chr1 54760065 54760066 rs4927084
chr1 54760574 54760575 rs2017493
chr1 54762316 54762317 rs11206321
chr1 54762349 54762350 rs6678619
chr1 54762720 54762721 kgp10507348
chr1 54762923 54762924 kgp15197530
chr1 54763763 54763764 rs17110311
chr1 54764932 54764933 kgp15657226
chr1 54765488 54765489 kgp15491331
chr1 54765678 54765679 kgp15802430
chr1 54765726 54765727 rs10888844
chr1 54766100 54766101 rs4927086
chr1 54766815 54766816 rs7523947
chr1 54767310 54767311 kgp5115911
chr1 54767679 54767680 kgp1819617
chr1 54769328 54769329 rs6694076
chr1 54769519 54769520 rs6694281
chr1 54770176 54770177 kgp9840775
chr1 54770423 54770424 kgp12541188
chr1 54770908 54770909 rs6695534
chr1 54771279 54771280 kgp3653240
chr1 54771417 54771418 kgp5312071
chr1 54772258 54772259 kgp1528899
chr1 54775202 54775203 rs4927088
chr1 54776636 54776637 kgp15891091
chr1 54779242 54779243 kgp262465
chr1 54784715 54784716 rs3927580
chr1 54785108 54785109 rs17101268
chr1 54786647 54786648 kgp10193746
chr1 54787048 54787049 rs12021758
chr1 54787408 54787409 kgp1000795
chr1 54788840 54788841 kgp15154144
chr1 54790498 54790499 rs17110383
chr1 54790575 54790576 kgp759496
chr1 54793682 54793683 kgp1299986
chr1 54793879 54793880 kgp15917879
chr1 54794353 54794354 rs4926630
chr1 54794818 54794819 rs4927092
chr1 54794929 54794930 kgp4292557
chr1 54794929 54794930 rs12564882
chr1 54795658 54795659 rs17110430
chr1 54796053 54796054 kgp8290030
chr1 54796091 54796092 kgp6245114
chr1 54796766 54796767 rs1556528
chr1 54798751 54798752 rs10788979
chr1 54801453 54801454 rs12065118
chr1 54802099 54802100 kgp15561648
chr1 54802433 54802434 kgp5574047
chr1 54803849 54803850 kgp3574609
chr1 54803897 54803898 kgp4750516
chr1 54804156 54804157 kgp261499
chr1 54804333 54804334 kgp15480629
chr1 54805763 54805764 kgp3681839
chr1 54810969 54810970 rs12092071
chr1 54814219 54814220 kgp12201348
chr1 54815492 54815493 kgp4560032
chr1 54818180 54818181 kgp668039
chr1 54820288 54820289 kgp2387482
chr1 54820314 54820315 kgp8177317
chr1 54821428 54821429 rs7552342
chr1 54822647 54822648 kgp10726855
chr1 54822711 54822712 kgp15875383
chr1 54826186 54826187 rs10489565
chr1 54826946 54826947 kgp1248182
chr1 54827128 54827129 kgp15521064
chr1 54827553 54827554 rs2073109
chr1 54828711 54828712 kgp15579646
chr1 54828969 54828970 kgp1269391
chr1 54829274 54829275 kgp6546479
chr1 54830568 54830569 rs2317387
chr1 54831800 54831801 rs3855975
chr1 54833228 54833229 kgp15475246
chr1 54834359 54834360 kgp9872088
chr1 54834401 54834402 kgp15552223
chr1 54834527 54834528 kgp9836018
chr1 54834737 54834738 rs7532265
chr1 54836214 54836215 kgp7483116
chr1 54845599 54845600 rs3795357
chr1 54849973 54849974 kgp3842798
chr1 54851563 54851564 kgp3238362
chr1 54852993 54852994 rs11206344
chr1 54854078 54854079 rs6690450
chr1 54854770 54854771 kgp12379267
chr1 54854983 54854984 rs213490
chr1 54857644 54857645 rs213487
chr1 54858763 54858764 kgp12182981
chr1 54858911 54858912 kgp6416034
chr1 54861245 54861246 kgp15440315
chr1 54862110 54862111 kgp1391866
chr1 54866284 54866285 kgp5320945
chr1 54867016 54867017 kgp15672190
chr1 54867173 54867174 kgp8846244
chr1 54869815 54869816 rs213496
chr1 54870613 54870614 kgp10329959
chr1 54873674 54873675 kgp5895085
chr1 54876874 54876875 kgp3222129
chr1 54879670 54879671 kgp9041576
chr1 54880704 54880705 kgp9293192
chr1 54881603 54881604 kgp11133159
chr1 54882457 54882458 kgp8883885
chr1 54883002 54883003 rs4927101
chr1 54889173 54889174 kgp9721006
chr1 54890955 54890956 rs1883783
chr1 54891087 54891088 kgp1019843
chr1 54892740 54892741 rs11206349
chr1 54895096 54895097 kgp9055550
chr1 54900413 54900414 kgp9837204
chr1 54902831 54902832 kgp5548154
chr1 54902860 54902861 rs4927113
chr1 54905581 54905582 rs11206355
chr1 54907166 54907167 kgp4602584
chr1 54907318 54907319 kgp9565676
chr1 54907934 54907935 rs1543369
chr1 54908122 54908123 rs12563523
chr1 54908152 54908153 rs12758577
chr1 54915876 54915877 kgp6686675
chr1 54917339 54917340 kgp1898984
chr1 54918665 54918666 rs12746454
chr1 54921809 54921810 kgp8987594
chr1 54922002 54922003 rs4927123
chr1 54922321 54922322 kgp983906
chr1 54922815 54922816 kgp15657907
chr1 54923050 54923051 kgp15156668
chr1 54925780 54925781 rs910112
chr1 54927448 54927449 kgp12105015
chr1 54928492 54928493 rs7550485
chr1 54928944 54928945 kgp8267565
chr1 54930320 54930321 kgp4464433
chr1 54930969 54930970 rs213473
chr1 54931682 54931683 kgp5159971
chr1 54937972 54937973 kgp8341694
chr1 54939216 54939217 kgp15876756
chr1 54939785 54939786 kgp15589462
chr1 54941100 54941101 kgp8388899
chr1 54943025 54943026 rs382327
chr1 54943263 54943264 kgp9778219
chr1 54943751 54943752 rs6656290
chr1 54946141 54946142 kgp10481423
chr1 54946846 54946847 rs190963
chr1 54950022 54950023 kgp11163401
chr1 54950362 54950363 kgp6048855
chr1 54952139 54952140 kgp9062666
chr1 54953522 54953523 rs4927133
chr1 54955419 54955420 kgp6598973
chr1 54955520 54955521 kgp2280464
chr1 54955686 54955687 kgp1269363
chr1 54958669 54958670 kgp6127345
chr1 54960172 54960173 kgp1844255
chr1 54960496 54960497 kgp1173449
chr1 54960695 54960696 kgp4061063
chr1 54960831 54960832 kgp48303
chr1 54960988 54960989 rs904218
chr1 54961162 54961163 rs6697657
chr1 54961246 54961247 kgp6545500
chr1 54961629 54961630 rs299894
chr1 54961687 54961688 kgp6242134
chr1 54961747 54961748 kgp317179
chr1 54962364 54962365 rs904219
chr1 54962392 54962393 kgp2445721
chr1 54962447 54962448 kgp7627344
chr1 54962609 54962610 kgp12010191
chr1 54962905 54962906 kgp2709321
chr1 54962991 54962992 kgp10125086
chr1 54964190 54964191 kgp4197407
chr1 54965038 54965039 kgp7073585
chr1 54965402 54965403 kgp4495601
chr1 54965555 54965556 kgp10324335
chr1 54967889 54967890 rs1888182
chr1 54968160 54968161 kgp11151254
chr1 54968446 54968447 kgp1729973
chr1 54974962 54974963 kgp6279181
chr1 54977012 54977013 kgp15786367
chr1 54977033 54977034 kgp4662390
chr1 54983930 54983931 rs4927135
chr1 54984106 54984107 rs4927134
chr1 54985599 54985600 kgp1467919
chr1 54986033 54986034 kgp8257273
chr1 54989681 54989682 kgp15572630
chr1 54992938 54992939 rs12752888
chr1 54996883 54996884 kgp8965415
chr1 55001524 55001525 kgp15477795
chr1 55004405 55004406 kgp6647568
chr1 55004903 55004904 kgp7002373
chr1 55004977 55004978 kgp9623387
chr1 55005990 55005991 kgp15204297
chr1 55006462 55006463 kgp11185535
chr1 55006556 55006557 rs7548057
chr1 55009117 55009118 kgp7338602
chr1 55009248 55009249 kgp442815
chr1 55009951 55009952 kgp12043550
chr1 55010060 55010061 rs366623
chr1 55010177 55010178 kgp582039
chr1 55012358 55012359 rs10888857
chr1 55012824 55012825 rs7515747
chr1 55014006 55014007 kgp15624758
chr1 55014094 55014095 rs3753009
chr1 55014159 55014160 rs299872
chr1 55014594 55014595 kgp10536443
chr1 55015064 55015065 kgp15661581
chr1 55015122 55015123 kgp8162255
chr1 55015375 55015376 kgp10305958
chr1 55015970 55015971 kgp15464393
chr1 55019215 55019216 kgp9068937
chr1 55023705 55023706 kgp15825305
chr1 55025357 55025358 kgp8019907
chr1 55030275 55030276 kgp2060867
chr1 55030529 55030530 kgp11933475
chr1 55030677 55030678 kgp3052862
chr1 55032736 55032737 rs522694
chr1 55032858 55032859 kgp5408866
chr1 55033581 55033582 rs405731
chr1 55033868 55033869 rs300280
chr1 55035347 55035348 rs300278
chr1 55035394 55035395 rs300277
chr1 55038732 55038733 rs11806439
chr1 55038980 55038981 kgp196407
chr1 55039804 55039805 kgp15674489
chr1 55041037 55041038 rs681057
chr1 55042399 55042400 kgp15853328
chr1 55042647 55042648 kgp10654639
chr1 55044939 55044940 rs1755588
chr1 55045675 55045676 rs12059231
chr1 55045929 55045930 rs300273
chr1 55045982 55045983 rs300272
chr1 55046038 55046039 rs300271
chr1 55046129 55046130 rs11811633
chr1 55046391 55046392 rs300269
chr1 55046534 55046535 rs300267
chr1 55048189 55048190 rs17110749
chr1 55049718 55049719 kgp15501075
chr1 55049805 55049806 rs17110757
chr1 55050631 55050632 rs7519073
chr1 55051352 55051353 kgp9236242
chr1 55052070 55052071 kgp7610741
chr1 55052424 55052425 kgp3236848
chr1 55054361 55054362 kgp15189357
chr1 55054500 55054501 kgp10036456
chr1 55056130 55056131 kgp15419510
chr1 55057211 55057212 kgp15678900
chr1 55057957 55057958 kgp8507747
chr1 55058172 55058173 kgp15330431
chr1 55059294 55059295 rs1172779
chr1 55060361 55060362 rs1702003
chr1 55060547 55060548 rs1702002
chr1 55067744 55067745 kgp6327001
chr1 55069985 55069986 rs746503
chr1 55070528 55070529 kgp2218297
chr1 55072142 55072143 kgp15218005
chr1 55074839 55074840 kgp6833854
chr1 55075807 55075808 kgp15355930
chr1 55076112 55076113 kgp2021511
chr1 55076154 55076155 kgp15820828
chr1 55076196 55076197 kgp2648650
chr1 55076429 55076430 rs733035
chr1 55078045 55078046 rs1655528
chr1 55078309 55078310 kgp15413206
chr1 55078616 55078617 kgp10430034
chr1 55079647 55079648 kgp950118
chr1 55080746 55080747 kgp2784452
chr1 55082508 55082509 kgp3349031
chr1 55085498 55085499 rs11206396
chr1 55088407 55088408 kgp515038
chr1 55089315 55089316 kgp10879663
chr1 55089316 55089317 rs2060386
chr1 55089707 55089708 rs2117263
chr1 55089879 55089880 rs2117262
chr1 55090119 55090120 kgp4667877
chr1 55090145 55090146 kgp4071699
chr1 55090308 55090309 kgp4591766
chr1 55092274 55092275 P1_M_061510_1_534_P
chr1 55098749 55098750 kgp7135113
chr1 55103944 55103945 rs10736390
chr1 55106566 55106567 kgp9842764
chr1 55106806 55106807 rs1655524
chr1 55106932 55106933 kgp15573319
chr1 55107018 55107019 rs1368882
chr1 55107305 55107306 rs12410550
chr1 55108158 55108159 kgp11483778
chr1 55108977 55108978 rs10888858
chr1 55114468 55114469 kgp5836381
chr1 55114496 55114497 kgp6126459
chr1 55115500 55115501 rs1655523
chr1 55115607 55115608 rs1701999
chr1 55116999 55117000 rs752468
chr1 55117519 55117520 rs10888859
chr1 55117878 55117879 rs1655522
chr1 55117925 55117926 kgp5204391
chr1 55118161 55118162 rs7533275
chr1 55118565 55118566 kgp8769962
chr1 55119143 55119144 kgp5219506
chr1 55119288 55119289 kgp2801861
chr1 55119465 55119466 kgp15685541
chr1 55119466 55119467 kgp15351411
chr1 55119514 55119515 rs1655519
chr1 55119533 55119534 rs17399810
chr1 55119545 55119546 rs1655518
chr1 55119653 55119654 kgp15748454
chr1 55120468 55120469 rs2570770
chr1 55124226 55124227 kgp8231773
chr1 55125462 55125463 kgp932487
chr1 55129563 55129564 kgp4480482
chr1 55129727 55129728 rs7530161
chr1 55129741 55129742 rs689258
chr1 55130930 55130931 rs2078273
chr1 55131843 55131844 rs501260
chr1 55132924 55132925 rs643893
chr1 55133497 55133498 rs10888860
chr1 55134160 55134161 rs1172755
chr1 55135160 55135161 rs484251
chr1 55136355 55136356 kgp8585319
chr1 55138293 55138294 rs598130
chr1 55139617 55139618 rs571199
chr1 55139740 55139741 rs570218
chr1 55141262 55141263 kgp622583
chr1 55143327 55143328 rs12137621
chr1 55144099 55144100 kgp1666610
chr1 55144248 55144249 kgp15695710
chr1 55144465 55144466 kgp15646627
chr1 55145896 55145897 kgp8029034
chr1 55145979 55145980 kgp8036331
chr1 55147546 55147547 rs1560854
chr1 55149253 55149254 rs744748
chr1 55149378 55149379 kgp4193347
chr1 55149581 55149582 rs6659406
chr1 55149680 55149681 rs879062
chr1 55150463 55150464 kgp4294896
chr1 55152222 55152223 rs17110938
chr1 55153548 55153549 kgp8017745
chr1 55154202 55154203 kgp8598179
chr1 55156880 55156881 rs6588528
chr1 55158207 55158208 kgp15701614
chr1 55161829 55161830 kgp15139503
chr1 55161843 55161844 rs6671173
chr1 55162303 55162304 kgp11705445
chr1 55163750 55163751 rs3816071
chr1 55163835 55163836 kgp4614146
chr1 55165572 55165573 kgp2487234
chr1 55166841 55166842 kgp1029802
chr1 55168083 55168084 rs644955
chr1 55168206 55168207 kgp15846420
chr1 55168297 55168298 kgp15859642
chr1 55168393 55168394 kgp15338341
chr1 55170076 55170077 kgp9435472
chr1 55170408 55170409 kgp8647866
chr1 55171438 55171439 rs1981583
chr1 55171523 55171524 kgp3058072
chr1 55172128 55172129 kgp15651962
chr1 55172373 55172374 kgp8035918
chr1 55172641 55172642 kgp4654170
chr1 55173426 55173427 kgp7769628
chr1 55173451 55173452 kgp2973932
chr1 55174818 55174819 kgp4396520
chr1 55175321 55175322 kgp2308335
chr1 55175595 55175596 kgp15807019
chr1 55176651 55176652 kgp7878850
chr1 55177309 55177310 kgp9029362
chr1 55179254 55179255 kgp10116869
chr1 55180030 55180031 kgp2577070
chr1 55181218 55181219 kgp15815632
chr1 55181533 55181534 kgp15137805
chr1 55182299 55182300 rs1147990
chr1 55183100 55183101 rs17110961
chr1 55183131 55183132 rs3766415
chr1 55184626 55184627 kgp1675486
chr1 55185115 55185116 kgp4936296
chr1 55185203 55185204 rs1911230
chr1 55186924 55186925 kgp11367122
chr1 55188248 55188249 rs17110982
chr1 55188381 55188382 kgp6758204
chr1 55189184 55189185 rs10489662
chr1 55189797 55189798 kgp7100471
chr1 55190452 55190453 kgp15868664
chr1 55191400 55191401 kgp6820732
chr1 55191643 55191644 rs1180937
chr1 55193517 55193518 kgp15822487
chr1 55193695 55193696 kgp5802368
chr1 55193715 55193716 kgp10930962
chr1 55196098 55196099 rs4926653
chr1 55197319 55197320 kgp6971487
chr1 55199419 55199420 kgp4946315
chr1 55201437 55201438 kgp11646150
chr1 55202644 55202645 kgp3843351
chr1 55202789 55202790 kgp6683520
chr1 55203134 55203135 rs3737829
chr1 55203155 55203156 rs3737830
chr1 55205198 55205199 rs7542637
chr1 55207051 55207052 kgp3164839
chr1 55207753 55207754 kgp189198
chr1 55207917 55207918 kgp447255
chr1 55207982 55207983 kgp7416451
chr1 55207983 55207984 kgp1118522
chr1 55208203 55208204 kgp2306614
chr1 55208298 55208299 kgp3451169
chr1 55209656 55209657 kgp3690639
chr1 55210959 55210960 kgp3893251
chr1 55211396 55211397 rs4927155
chr1 55212983 55212984 rs6695931
chr1 55213088 55213089 kgp12378135
chr1 55214668 55214669 kgp9991299
chr1 55217733 55217734 kgp1103787
chr1 55217803 55217804 rs1180966
chr1 55217906 55217907 rs2873551
chr1 55217971 55217972 kgp15212501
chr1 55218154 55218155 rs2108035
chr1 55218253 55218254 rs1180964
chr1 55221202 55221203 rs2527847
chr1 55221860 55221861 kgp7282957
chr1 55221864 55221865 kgp9806616
chr1 55222079 55222080 rs2764822
chr1 55223189 55223190 kgp8688097
chr1 55224130 55224131 kgp5978782
chr1 55225845 55225846 kgp8389415
chr1 55226287 55226288 rs1180954
chr1 55227293 55227294 kgp10716473
chr1 55231367 55231368 kgp15518524
chr1 55231954 55231955 kgp3739773
chr1 55232257 55232258 kgp2220264
chr1 55234519 55234520 rs1180939
chr1 55236733 55236734 kgp15902782
chr1 55240822 55240823 rs1180959
chr1 55241939 55241940 rs1180957
chr1 55243318 55243319 rs10888878
chr1 55243589 55243590 rs10888879
chr1 55246521 55246522 kgp7831183
chr1 55246773 55246774 kgp8461927
chr1 55248701 55248702 rs2270003
chr1 55249153 55249154 rs628667
chr1 55250683 55250684 rs2286202
chr1 55250822 55250823 kgp3240984
chr1 55251511 55251512 kgp6332816
chr1 55253345 55253346 kgp3433558
chr1 55255582 55255583 kgp6816378
chr1 55260105 55260106 kgp5557939
chr1 55261220 55261221 kgp3168183
chr1 55261389 55261390 rs649398
chr1 55261751 55261752 rs886738
chr1 55262165 55262166 rs880755
chr1 55262326 55262327 kgp2635920
chr1 55264390 55264391 kgp2471800
chr1 55264631 55264632 kgp3358523
chr1 55267508 55267509 rs689322
chr1 55268683 55268684 kgp11391314
chr1 55269690 55269691 kgp15472303
chr1 55269960 55269961 kgp3756976
chr1 55270029 55270030 rs11206431
chr1 55271494 55271495 rs2077061
chr1 55272642 55272643 kgp3496862
chr1 55273385 55273386 kgp4839778
chr1 55273579 55273580 rs9782980
chr1 55274051 55274052 kgp9633259
chr1 55274463 55274464 kgp5699589
chr1 55275557 55275558 kgp3491577
chr1 55276043 55276044 kgp8862126
chr1 55277429 55277430 kgp5753200
chr1 55277552 55277553 kgp15344950
chr1 55278840 55278841 rs616315
chr1 55279321 55279322 kgp15369644
chr1 55281846 55281847 rs631666
chr1 55281964 55281965 kgp8760982
chr1 55281990 55281991 rs630895
chr1 55283075 55283076 rs4926658
chr1 55291011 55291012 kgp1923037
chr1 55292547 55292548 rs654827
chr1 55292883 55292884 kgp4357864
chr1 55293739 55293740 kgp15616303
chr1 55294721 55294722 rs4926659
chr1 55296232 55296233 kgp469750
chr1 55297983 55297984 kgp11601382
chr1 55299004 55299005 rs11588319
chr1 55299138 55299139 rs141014
chr1 55300613 55300614 rs676584
chr1 55301219 55301220 rs682615
chr1 55301308 55301309 rs1180855
chr1 55301683 55301684 rs12725171
chr1 55302388 55302389 kgp11690861
chr1 55302718 55302719 rs1544908
chr1 55304722 55304723 kgp15614353
chr1 55304835 55304836 rs17575462
chr1 55304969 55304970 rs7549251
chr1 55306428 55306429 kgp4482233
chr1 55306617 55306618 rs4927164
chr1 55306757 55306758 kgp3693054
chr1 55307500 55307501 kgp3396280
chr1 55307692 55307693 rs17111100
chr1 55308220 55308221 rs12026851
chr1 55308320 55308321 kgp15520927
chr1 55309353 55309354 rs642998
chr1 55311451 55311452 rs11206451
chr1 55312354 55312355 kgp22820755
chr1 55312367 55312368 kgp5081638
chr1 55312439 55312440 rs687912
chr1 55313034 55313035 kgp15574504
chr1 55314141 55314142 rs683737
chr1 55314150 55314151 kgp15130379
chr1 55314899 55314900 kgp10237563
chr1 55315610 55315611 kgp11044434
chr1 55316081 55316082 GA000749
chr1 55316321 55316322 rs7374
chr1 55317117 55317118 kgp15639069
chr1 55317443 55317444 kgp15473046
chr1 55317581 55317582 kgp3532137
chr1 55317684 55317685 rs1138030
chr1 55318107 55318108 rs667222
chr1 55318345 55318346 kgp608509
chr1 55319901 55319902 rs718265
chr1 55321375 55321376 kgp15630412
chr1 55323837 55323838 kgp8241785
chr1 55324868 55324869 kgp4620930
chr1 55326344 55326345 rs4927168
chr1 55326932 55326933 rs6676123
chr1 55327143 55327144 kgp4282068
chr1 55327491 55327492 kgp4133278
chr1 55328101 55328102 kgp9168037
chr1 55330629 55330630 rs17111142
chr1 55332002 55332003 kgp7715786
chr1 55333452 55333453 rs642737
chr1 55334344 55334345 kgp9475905
chr1 55334388 55334389 P2_M_061510_1_500_M
chr1 55337314 55337315 kgp15601559
chr1 55337379 55337380 rs2303535
chr1 55338678 55338679 rs7551288
chr1 55339085 55339086 rs6686859
chr1 55341105 55341106 rs2075390
chr1 55341350 55341351 kgp182125
chr1 55341914 55341915 rs638944
chr1 55344482 55344483 kgp5052390
chr1 55349580 55349581 kgp15876898
chr1 55349868 55349869 rs665746
chr1 55350022 55350023 rs601902
chr1 55354192 55354193 rs6588537
chr1 55354334 55354335 rs4927176
chr1 55355276 55355277 kgp15525938
chr1 55356077 55356078 kgp15871077
chr1 55357664 55357665 kgp2740752
chr1 55358458 55358459 kgp3513543
chr1 55359460 55359461 kgp7539029
chr1 55362809 55362810 rs658472
chr1 55369644 55369645 rs12037220
chr1 55370173 55370174 kgp9418517
chr1 55376515 55376516 kgp4579394
chr1 55376630 55376631 kgp854132
chr1 55383883 55383884 kgp11195029
chr1 55385585 55385586 kgp3074960
chr1 55385610 55385611 kgp5856136
chr1 55386166 55386167 rs1469344
chr1 55387636 55387637 rs678358
chr1 55388479 55388480 kgp6135722
chr1 55388773 55388774 kgp1713044
chr1 55389568 55389569 kgp11431531
chr1 55390840 55390841 rs582679
chr1 55391267 55391268 rs35526112
chr1 55392467 55392468 kgp11274751
chr1 55392749 55392750 kgp7802298
chr1 55394098 55394099 kgp7744218
chr1 55394647 55394648 rs2114580
chr1 55395091 55395092 kgp6922712
chr1 55396926 55396927 kgp11850297
chr1 55397405 55397406 rs604778
chr1 55397615 55397616 kgp9284572
chr1 55402742 55402743 kgp316156
chr1 55402919 55402920 kgp7897859
chr1 55404021 55404022 rs1889209
chr1 55407293 55407294 kgp2772610
chr1 55407821 55407822 kgp276469
chr1 55410887 55410888 kgp5394556
chr1 55411707 55411708 kgp12156219
chr1 55413360 55413361 rs7549203
chr1 55416234 55416235 kgp3600688
chr1 55416253 55416254 rs12016658
chr1 55416774 55416775 rs12016659
chr1 55416826 55416827 rs11206480
chr1 55417594 55417595 kgp7675004
chr1 55422253 55422254 rs2114574
chr1 55422690 55422691 kgp15657111
chr1 55424177 55424178 rs6588539
chr1 55429003 55429004 rs4463717
chr1 55429576 55429577 rs7526901
chr1 55430387 55430388 kgp2707282
chr1 55431285 55431286 kgp8493157
chr1 55431600 55431601 kgp11764061
chr1 55432033 55432034 kgp8379465
chr1 55432797 55432798 rs7531509
chr1 55432827 55432828 kgp8965566
chr1 55434442 55434443 rs2317948
chr1 55434506 55434507 rs2317949
chr1 55434647 55434648 rs2317951
chr1 55435970 55435971 kgp8830218
chr1 55441039 55441040 rs1544909
chr1 55444286 55444287 kgp15834021
chr1 55445122 55445123 rs2059688
chr1 55445957 55445958 rs1863669
chr1 55447703 55447704 kgp11453920
chr1 55448413 55448414 kgp7994825
chr1 55449617 55449618 kgp1671288
chr1 55450219 55450220 kgp15415559
chr1 55450220 55450221 kgp9181665
chr1 55452914 55452915 kgp15492654
chr1 55456329 55456330 kgp10974684
chr1 55456759 55456760 rs2249468
chr1 55456995 55456996 kgp5425967
chr1 55457144 55457145 kgp15913575
chr1 55457709 55457710 kgp5768005
chr1 55457814 55457815 kgp1107375
chr1 55458885 55458886 kgp15694388
chr1 55460735 55460736 rs1003323
chr1 55461131 55461132 kgp15235771
chr1 55462379 55462380 rs9887913
chr1 55463380 55463381 kgp12459060
chr1 55463569 55463570 rs17111412
chr1 55463859 55463860 rs1003769
chr1 55464319 55464320 rs1003767
chr1 55464618 55464619 kgp15164340
chr1 55464742 55464743 rs2500340
chr1 55464789 55464790 kgp2964092
chr1 55464985 55464986 kgp15824846
chr1 55465796 55465797 rs759915
chr1 55470808 55470809 kgp15484624
chr1 55471228 55471229 kgp3745305
chr1 55471298 55471299 kgp1507018
chr1 55471467 55471468 rs9662946
chr1 55472364 55472365 rs4927186
chr1 55473042 55473043 rs6687801
chr1 55474261 55474262 kgp11173839
chr1 55474324 55474325 rs6682884
chr1 55474394 55474395 kgp15218737
chr1 55474937 55474938 kgp1616894
chr1 55475965 55475966 rs6588543
chr1 55476985 55476986 kgp15648899
chr1 55477326 55477327 rs2495510
chr1 55477634 55477635 rs10888894
chr1 55477820 55477821 rs12093385
chr1 55477969 55477970 kgp7342690
chr1 55478677 55478678 rs2495508
chr1 55479197 55479198 rs12075602
chr1 55479966 55479967 kgp3426947
chr1 55480073 55480074 kgp8633410
chr1 55480210 55480211 rs2182832
chr1 55480503 55480504 rs2149038
chr1 55481115 55481116 rs2149037
chr1 55481768 55481769 kgp5110649
chr1 55481831 55481832 rs17111479
chr1 55482090 55482091 rs2479396
chr1 55486063 55486064 rs2479394
chr1 55486360 55486361 rs11206508
chr1 55487345 55487346 kgp10203955
chr1 55487647 55487648 kgp795573
chr1 55487785 55487786 kgp3491499
chr1 55488368 55488369 kgp513485
chr1 55494681 55494682 rs2495499
chr1 55494734 55494735 rs3001844
chr1 55494876 55494877 rs2479418
chr1 55495362 55495363 kgp176039
chr1 55495743 55495744 rs2479417
chr1 55496038 55496039 rs11206510
chr1 55496130 55496131 kgp5036591
chr1 55496557 55496558 kgp4526363
chr1 55498744 55498745 rs2479415
chr1 55499155 55499156 kgp7296843
chr1 55499161 55499162 kgp8435061
chr1 55500205 55500206 rs2495488
chr1 55500381 55500382 kgp15639440
chr1 55500428 55500429 rs2182833
chr1 55500975 55500976 rs10788994
chr1 55502695 55502696 kgp6244389
chr1 55503447 55503448 kgp6398707
chr1 55504187 55504188 rs2479408
chr1 55504438 55504439 rs12096557
chr1 55504649 55504650 rs2479409
chr1 55505265 55505266 kgp15384221
chr1 55505860 55505861 kgp3547811
chr1 55508185 55508186 rs2495481
chr1 55509212 55509213 kgp7923174
chr1 55509354 55509355 rs2495480
chr1 55509871 55509872 rs4927193
chr1 55509899 55509900 rs2479411
chr1 55509938 55509939 rs4275490
chr1 55511067 55511068 rs2495479
chr1 55511994 55511995 kgp458583
chr1 55512364 55512365 kgp15911236
chr1 55512548 55512549 rs499718
chr1 55512888 55512889 kgp15339869
chr1 55512994 55512995 rs2495478
chr1 55513168 55513169 rs12066265
chr1 55513724 55513725 kgp7966743
chr1 55514045 55514046 rs534473
chr1 55514072 55514073 rs2479412
chr1 55514214 55514215 rs557211
chr1 55515672 55515673 kgp895752
chr1 55516003 55516004 rs11206514
chr1 55516187 55516188 rs11206515
chr1 55516507 55516508 kgp5954614
chr1 55517343 55517344 rs572512
chr1 55517860 55517861 rs613855
chr1 55517939 55517940 kgp664642
chr1 55518092 55518093 kgp10923923
chr1 55518466 55518467 rs2495477
chr1 55518681 55518682 rs2479413
chr1 55518751 55518752 kgp4932585
chr1 55518827 55518828 kgp1797804
chr1 55519173 55519174 rs499883
chr1 55519230 55519231 kgp1864877
chr1 55521108 55521109 rs693668
chr1 55521194 55521195 rs12136600
chr1 55521241 55521242 rs471705
chr1 55521312 55521313 kgp3778985
chr1 55522082 55522083 kgp9183380
chr1 55522557 55522558 rs7525503
chr1 55523360 55523361 rs533375
chr1 55523983 55523984 rs584626
chr1 55524115 55524116 rs585131
chr1 55524196 55524197 rs540796
chr1 55524236 55524237 rs562556
chr1 55524815 55524816 kgp7086572
chr1 55524841 55524842 rs568052
chr1 55524970 55524971 rs11206516
chr1 55525142 55525143 kgp15382123
chr1 55525398 55525399 kgp9818978
chr1 55525399 55525400 rs483462
chr1 55525867 55525868 rs603247
chr1 55526295 55526296 rs615563
chr1 55526427 55526428 rs11206517
chr1 55526684 55526685 rs516499
chr1 55527322 55527323 rs630431
chr1 55527917 55527918 kgp6355340
chr1 55528628 55528629 rs12067569
chr1 55528806 55528807 rs10465832
chr1 55529186 55529187 kgp442870
chr1 55529331 55529332 kgp15862173
chr1 55529601 55529602 kgp15701033
chr1 55529827 55529828 rs662145
chr1 55529870 55529871 kgp15320857
chr1 55530626 55530627 rs560784
chr1 55530663 55530664 rs9326034
chr1 55531527 55531528 kgp12505492
chr1 55531634 55531635 rs9804032
chr1 55532721 55532722 kgp15538902
chr1 55533810 55533811 kgp3879512
chr1 55536002 55536003 rs17111567
chr1 55538384 55538385 rs654674
chr1 55538902 55538903 rs1752394
chr1 55541173 55541174 rs487230
chr1 55542967 55542968 kgp15435812
chr1 55543078 55543079 kgp592379
chr1 55543829 55543830 kgp15132761
chr1 55544192 55544193 kgp15607278
chr1 55546125 55546126 kgp15471238
chr1 55546695 55546696 rs17111584
chr1 55548990 55548991 kgp15657963
chr1 55552635 55552636 kgp15141195
chr1 55553553 55553554 rs497159
chr1 55555284 55555285 rs548852
chr1 55556006 55556007 rs17111595
chr1 55557539 55557540 kgp9722297
chr1 55565597 55565598 kgp15616340
chr1 55567409 55567410 rs615652
chr1 55570438 55570439 kgp15900609
chr1 55572866 55572867 kgp4191276
chr1 55574363 55574364 rs567734
chr1 55581948 55581949 rs494622
chr1 55585717 55585718 rs544514
chr1 55590306 55590307 kgp15223433
chr1 55590464 55590465 rs17111652
chr1 55590827 55590828 rs502793
chr1 55591282 55591283 kgp3978453
chr1 55594062 55594063 kgp15142666
chr1 55598694 55598695 kgp1197225
chr1 55599218 55599219 rs1165237
chr1 55602966 55602967 kgp9901844
chr1 55608004 55608005 rs1165226
chr1 55608441 55608442 kgp15242423
chr1 55614286 55614287 kgp15369271
chr1 55617516 55617517 rs1165228
chr1 55626251 55626252 kgp15411353
chr1 55629715 55629716 rs1572035
chr1 55630203 55630204 rs1024305
chr1 55631649 55631650 kgp6199214
chr1 55632227 55632228 kgp15595328
chr1 55635933 55635934 kgp15234339
chr1 55637619 55637620 rs1165221
chr1 55638074 55638075 rs1165222
chr1 55638545 55638546 rs1475701
chr1 55639358 55639359 kgp15746806
chr1 55646005 55646006 rs1165238
chr1 55652790 55652791 kgp2656248
chr1 55652982 55652983 rs6676563
chr1 55656087 55656088 rs13353012
chr1 55657951 55657952 rs12059414
chr1 55663472 55663473 kgp15345681
chr1 55666476 55666477 rs7536204
chr1 55670419 55670420 kgp5751132
chr1 55673419 55673420 rs6703366
chr1 55673670 55673671 rs2454213
chr1 55673827 55673828 kgp3398415
chr1 55676373 55676374 kgp5607632
chr1 55676747 55676748 kgp10166279
chr1 55678498 55678499 rs287235
chr1 55678999 55679000 kgp7318461
chr1 55681767 55681768 kgp15616196
chr1 55683354 55683355 kgp15167384
chr1 55685150 55685151 rs6677576
chr1 55687246 55687247 kgp1077822
chr1 55688015 55688016 rs11206524
chr1 55688760 55688761 kgp7095936
chr1 55690246 55690247 kgp7422860
chr1 55691430 55691431 kgp11283676
chr1 55694493 55694494 kgp3407128
chr1 55695447 55695448 kgp2986108
chr1 55695534 55695535 rs2902875
chr1 55696883 55696884 rs7550296
chr1 55697192 55697193 rs7515740
chr1 55699022 55699023 rs10788998
chr1 55703271 55703272 kgp2255877
chr1 55703990 55703991 kgp11965032
chr1 55704894 55704895 kgp9238510
chr1 55705710 55705711 rs7514620
chr1 55706173 55706174 kgp7463979
chr1 55708583 55708584 kgp10677353
chr1 55708626 55708627 kgp6183340
chr1 55709439 55709440 kgp10269312
chr1 55711824 55711825 rs7516915
chr1 55712334 55712335 rs11206536
chr1 55712852 55712853 kgp15145043
chr1 55713093 55713094 kgp6045349
chr1 55713627 55713628 rs4927207
chr1 55714214 55714215 kgp5382205
chr1 55715411 55715412 kgp3646922
chr1 55716496 55716497 rs2647286
chr1 55717113 55717114 rs6684298
chr1 55717273 55717274 kgp9084366
chr1 55719010 55719011 rs2802867
chr1 55719126 55719127 rs2802865
chr1 55719165 55719166 rs7551981
chr1 55723440 55723441 rs2802861
chr1 55723634 55723635 rs2802860
chr1 55723755 55723756 kgp11698884
chr1 55723816 55723817 kgp2589878
chr1 55724006 55724007 kgp15598706
chr1 55724047 55724048 rs17111770
chr1 55724703 55724704 rs2647281
chr1 55725176 55725177 rs11206539
chr1 55725287 55725288 kgp5497589
chr1 55725342 55725343 kgp9669292
chr1 55726555 55726556 kgp12271182
chr1 55727194 55727195 rs4926674
chr1 55728521 55728522 kgp12121099
chr1 55729367 55729368 kgp15139781
chr1 55730270 55730271 rs17111806
chr1 55730660 55730661 kgp382686
chr1 55731431 55731432 kgp12162192
chr1 55731732 55731733 rs6693986
chr1 55732836 55732837 kgp7428195
chr1 55735733 55735734 rs12048828
chr1 55737454 55737455 rs6588553
chr1 55737585 55737586 kgp9039430
chr1 55738662 55738663 rs12086676
chr1 55738796 55738797 rs6680729
chr1 55739714 55739715 kgp7288390
chr1 55740014 55740015 kgp4949414
chr1 55741545 55741546 kgp1672370
chr1 55742720 55742721 kgp15566737
chr1 55742836 55742837 rs12239436
chr1 55743296 55743297 rs1874774
chr1 55743351 55743352 rs9787299
chr1 55743518 55743519 rs1874776
chr1 55744782 55744783 kgp3328977
chr1 55744965 55744966 rs11206551
chr1 55748042 55748043 kgp7832039
chr1 55748605 55748606 rs17111834
chr1 55748992 55748993 rs17111838
chr1 55749477 55749478 rs17111847
chr1 55751820 55751821 rs4927219
chr1 55752439 55752440 kgp7276592
chr1 55753922 55753923 kgp2193529
chr1 55754758 55754759 kgp9471522
chr1 55755531 55755532 kgp11970694
chr1 55755696 55755697 kgp4093771
chr1 55756211 55756212 kgp1494010
chr1 55757806 55757807 kgp11153074
chr1 55764491 55764492 rs10493201
chr1 55765256 55765257 kgp1307198
chr1 55766588 55766589 kgp4032216
chr1 55767546 55767547 rs4927222
chr1 55770564 55770565 rs1948635
chr1 55771635 55771636 rs6680609
chr1 55771704 55771705 kgp15129409
chr1 55773755 55773756 rs13353041
chr1 55774343 55774344 kgp669558
chr1 55774496 55774497 rs6657130
chr1 55776632 55776633 rs2647277
chr1 55776698 55776699 rs6661652
chr1 55776950 55776951 rs12091664
chr1 55776970 55776971 rs12071251
chr1 55777678 55777679 rs6588556
chr1 55780820 55780821 kgp5797007
chr1 55781280 55781281 rs207154
chr1 55782684 55782685 kgp15163353
chr1 55784525 55784526 kgp2860364
chr1 55785180 55785181 kgp15912672
chr1 55785671 55785672 kgp2391226
chr1 55786636 55786637 rs10888914
chr1 55787633 55787634 rs10888915
chr1 55787917 55787918 kgp8686680
chr1 55788124 55788125 kgp3234694
chr1 55788280 55788281 rs2746678
chr1 55791170 55791171 kgp15678927
chr1 55792333 55792334 kgp12248895
chr1 55792815 55792816 kgp10460117
chr1 55792924 55792925 kgp10349653
chr1 55793243 55793244 kgp7279896
chr1 55793371 55793372 kgp12293121
chr1 55796288 55796289 kgp3306229
chr1 55797287 55797288 kgp2710867
chr1 55797681 55797682 rs207169
chr1 55798022 55798023 kgp1811030
chr1 55798381 55798382 kgp9127433
chr1 55798690 55798691 rs2802884
chr1 55799769 55799770 rs207164
chr1 55801835 55801836 kgp11557369
chr1 55806062 55806063 rs6694538
chr1 55806860 55806861 rs12146081
chr1 55807258 55807259 rs207149
chr1 55811214 55811215 rs207138
chr1 55812827 55812828 kgp4168287
chr1 55812879 55812880 rs12117114
chr1 55814163 55814164 rs207136
chr1 55814594 55814595 kgp9345577
chr1 55815583 55815584 rs207127
chr1 55817110 55817111 kgp2976724
chr1 55818154 55818155 kgp1241459
chr1 55818217 55818218 kgp10565817
chr1 55818787 55818788 kgp1287720
chr1 55818860 55818861 kgp11817111
chr1 55820098 55820099 rs880385
chr1 55820263 55820264 rs880386
chr1 55820636 55820637 rs2746689
chr1 55822532 55822533 kgp5283240
chr1 55822838 55822839 rs207188
chr1 55823497 55823498 kgp810591
chr1 55823498 55823499 kgp9833067
chr1 55825699 55825700 kgp12135272
chr1 55828640 55828641 rs7555489
chr1 55829246 55829247 kgp1508612
chr1 55829983 55829984 rs17112012
chr1 55831175 55831176 kgp15602286
chr1 55831677 55831678 rs2746688
chr1 55832030 55832031 rs12141667
chr1 55833350 55833351 rs910270
chr1 55833903 55833904 kgp15715657
chr1 55834308 55834309 rs7520205
chr1 55834641 55834642 kgp11778942
chr1 55835252 55835253 rs7523391
chr1 55838452 55838453 kgp9745317
chr1 55838571 55838572 kgp12285988
chr1 55839116 55839117 rs12758665
chr1 55840372 55840373 rs2057109
chr1 55840518 55840519 kgp9790416
chr1 55841734 55841735 kgp12470093
chr1 55842311 55842312 kgp7626252
chr1 55842955 55842956 rs17112041
chr1 55846103 55846104 kgp5666455
chr1 55847506 55847507 kgp5455691
chr1 55848022 55848023 kgp12003195
chr1 55848838 55848839 kgp3473620
chr1 55849298 55849299 kgp15845027
chr1 55849908 55849909 rs4926682
chr1 55850555 55850556 kgp8972849
chr1 55852986 55852987 rs4926684
chr1 55853893 55853894 kgp4273382
chr1 55862782 55862783 rs761484
chr1 55867147 55867148 kgp6453688
chr1 55867982 55867983 kgp3547285
chr1 55871406 55871407 kgp7781428
chr1 55872779 55872780 rs2015252
chr1 55874283 55874284 rs761483
chr1 55874425 55874426 rs2092651
chr1 55874524 55874525 rs761482
chr1 55883879 55883880 kgp4081572
chr1 55884332 55884333 kgp9220650
chr1 55884719 55884720 rs6588558
chr1 55888227 55888228 kgp8553223
chr1 55888707 55888708 kgp367148
chr1 55890210 55890211 kgp15312823
chr1 55893438 55893439 kgp3205188
chr1 55894892 55894893 rs6673648
chr1 55895025 55895026 kgp219238
chr1 55895028 55895029 kgp5651803
chr1 55895840 55895841 kgp15851176
chr1 55902847 55902848 rs12091976
chr1 55903442 55903443 rs7516169
chr1 55903667 55903668 rs10789001
chr1 55904026 55904027 kgp744959
chr1 55904302 55904303 kgp4142675
chr1 55907493 55907494 rs4927235
chr1 55907950 55907951 kgp372694
chr1 55909304 55909305 rs10888920
chr1 55909516 55909517 rs11206583
chr1 55910193 55910194 kgp2611518
chr1 55912183 55912184 rs1986518
chr1 55913291 55913292 kgp15396170
chr1 55915028 55915029 kgp3207593
chr1 55915802 55915803 kgp11838560
chr1 55916919 55916920 kgp9180751
chr1 55918681 55918682 kgp15260607
chr1 55921831 55921832 kgp4675428
chr1 55922676 55922677 kgp9817572
chr1 55930461 55930462 rs10888923
chr1 55931361 55931362 rs987029
chr1 55932190 55932191 kgp15853669
chr1 55932299 55932300 rs769891
chr1 55934639 55934640 kgp15830089
chr1 55934705 55934706 kgp2079743
chr1 55934944 55934945 rs11206603
chr1 55935127 55935128 kgp15787807
chr1 55935339 55935340 rs12075626
chr1 55935492 55935493 kgp2185103
chr1 55935940 55935941 rs4142664
chr1 55938886 55938887 rs7532502
chr1 55939227 55939228 kgp5835612
chr1 55939993 55939994 rs1499678
chr1 55940339 55940340 rs10493199
chr1 55940988 55940989 rs2133556
chr1 55941995 55941996 kgp12111877
chr1 55944465 55944466 kgp15833803
chr1 55944536 55944537 rs17112145
chr1 55944570 55944571 kgp833839
chr1 55946871 55946872 kgp10545202
chr1 55948306 55948307 rs7546894
chr1 55948477 55948478 rs1780526
chr1 55949986 55949987 rs630446
chr1 55950522 55950523 rs2800838
chr1 55952834 55952835 rs411611
chr1 55953403 55953404 rs12043386
chr1 55954626 55954627 rs379213
chr1 55956609 55956610 kgp339011
chr1 55959239 55959240 rs17112188
chr1 55963409 55963410 kgp15758777
chr1 55963518 55963519 rs1780542
chr1 55963648 55963649 rs12563278
chr1 55963683 55963684 kgp15906521
chr1 55964007 55964008 kgp15614678
chr1 55965198 55965199 rs1740125
chr1 55966553 55966554 kgp15264539
chr1 55966763 55966764 rs1165390
chr1 55967143 55967144 rs11206611
chr1 55968288 55968289 rs1780522
chr1 55968449 55968450 rs1695938
chr1 55968953 55968954 rs356116
chr1 55969747 55969748 rs17416336
chr1 55970266 55970267 kgp7192575
chr1 55971030 55971031 kgp8644411
chr1 55971797 55971798 kgp6482829
chr1 55972499 55972500 rs356119
chr1 55972595 55972596 rs189593
chr1 55972929 55972930 rs356120
chr1 55973212 55973213 kgp8644579
chr1 55973485 55973486 rs1695941
chr1 55975636 55975637 kgp15152009
chr1 55976705 55976706 rs1740122
chr1 55976778 55976779 rs17112249
chr1 55979498 55979499 kgp8406667
chr1 55980604 55980605 kgp7678503
chr1 55981333 55981334 kgp2364977
chr1 55981530 55981531 rs1780537
chr1 55981960 55981961 rs12077474
chr1 55982761 55982762 rs1542856
chr1 55983524 55983525 rs1695960
chr1 55984308 55984309 rs2133555
chr1 55984512 55984513 rs390415
chr1 55985147 55985148 rs4927247
chr1 55985875 55985876 kgp11565513
chr1 55987497 55987498 kgp4111309
chr1 55987793 55987794 rs1780541
chr1 55989645 55989646 rs356081
chr1 55989703 55989704 rs1078876
chr1 55989749 55989750 rs1078877
chr1 55990431 55990432 kgp9713745
chr1 55990696 55990697 rs754137
chr1 55991344 55991345 rs92447
chr1 55991490 55991491 kgp9566323
chr1 55992754 55992755 rs356085
chr1 55992809 55992810 kgp11291006
chr1 55993094 55993095 rs6588561
chr1 55994301 55994302 rs356086
chr1 55995297 55995298 rs1995229
chr1 55995468 55995469 rs7529841
chr1 55995978 55995979 kgp2540377
chr1 55996882 55996883 kgp834743
chr1 55998404 55998405 rs2649627
chr1 55998434 55998435 rs168549
chr1 55999066 55999067 kgp11037661
chr1 56001122 56001123 kgp4376783
chr1 56002628 56002629 kgp971692
chr1 56004730 56004731 kgp2010649
chr1 56005176 56005177 rs1740113
chr1 56008065 56008066 kgp9804778
chr1 56008078 56008079 kgp6563751
chr1 56008537 56008538 kgp11540046
chr1 56012142 56012143 kgp2221173
chr1 56013802 56013803 rs356103
chr1 56015914 56015915 rs1392127
chr1 56017013 56017014 kgp7364835
chr1 56020988 56020989 kgp7723995
chr1 56021060 56021061 rs9436973
chr1 56022183 56022184 rs1780516
chr1 56023332 56023333 rs9787362
chr1 56024420 56024421 kgp2190994
chr1 56024729 56024730 kgp414172
chr1 56027174 56027175 rs6588562
chr1 56027354 56027355 kgp4173643
chr1 56033891 56033892 rs10888934
chr1 56034647 56034648 kgp9603965
chr1 56036114 56036115 kgp1060770
chr1 56037628 56037629 rs1499672
chr1 56038406 56038407 rs1566399
chr1 56039385 56039386 rs6680363
chr1 56040431 56040432 kgp15345240
chr1 56041960 56041961 rs4927255
chr1 56042150 56042151 rs2867946
chr1 56042513 56042514 kgp6544485
chr1 56042514 56042515 kgp9607908
chr1 56042914 56042915 rs904604
chr1 56043875 56043876 rs12127175
chr1 56044295 56044296 kgp10056122
chr1 56046319 56046320 rs4927257
chr1 56046404 56046405 rs10493196
chr1 56047537 56047538 rs17410154
chr1 56048894 56048895 kgp4568214
chr1 56050371 56050372 kgp8972567
chr1 56052077 56052078 kgp12116051
chr1 56055189 56055190 rs6670673
chr1 56056533 56056534 kgp15195665
chr1 56057369 56057370 kgp15708831
chr1 56057690 56057691 rs6680818
chr1 56057848 56057849 rs1499662
chr1 56059222 56059223 rs7526426
chr1 56059912 56059913 rs2047543
chr1 56060307 56060308 rs11577328
chr1 56060980 56060981 rs11206628
chr1 56063768 56063769 rs1081176
chr1 56065215 56065216 kgp138176
chr1 56066502 56066503 rs769989
chr1 56067650 56067651 rs4927258
chr1 56068175 56068176 rs1514136
chr1 56068325 56068326 rs6684790
chr1 56069515 56069516 rs1499665
chr1 56070381 56070382 rs6704127
chr1 56070691 56070692 rs769992
chr1 56070895 56070896 kgp1551204
chr1 56070985 56070986 kgp7630862
chr1 56071046 56071047 kgp3606552
chr1 56072010 56072011 kgp9561214
chr1 56077812 56077813 rs1499667
chr1 56078352 56078353 rs12071564
chr1 56078415 56078416 rs10749702
chr1 56079346 56079347 kgp9005579
chr1 56079456 56079457 kgp15167196
chr1 56081370 56081371 kgp866107
chr1 56081867 56081868 rs11585079
chr1 56082717 56082718 kgp15219754
chr1 56083603 56083604 kgp375928
chr1 56087508 56087509 rs709396
chr1 56088505 56088506 rs17112493
chr1 56090322 56090323 rs709397
chr1 56090856 56090857 kgp15385407
chr1 56095324 56095325 kgp6135968
chr1 56095943 56095944 kgp9536463
chr1 56096182 56096183 kgp5188366
chr1 56099370 56099371 rs6700588
chr1 56099679 56099680 kgp15793030
chr1 56100012 56100013 kgp15444066
chr1 56100996 56100997 rs17418048
chr1 56101596 56101597 rs1392138
chr1 56101821 56101822 rs1392140
chr1 56102891 56102892 rs6693323
chr1 56104581 56104582 rs12046600
chr1 56106676 56106677 rs6669312
chr1 56107055 56107056 kgp5612165
chr1 56108603 56108604 rs1165472
chr1 56110247 56110248 rs10443236
chr1 56112773 56112774 rs10443215
chr1 56113633 56113634 rs769973
chr1 56114109 56114110 kgp4498926
chr1 56115797 56115798 kgp833656
chr1 56118104 56118105 rs17112591
chr1 56119503 56119504 rs12029835
chr1 56119746 56119747 rs7540786
chr1 56120518 56120519 rs9436515
chr1 56123165 56123166 rs9436516
chr1 56123509 56123510 rs9436978
chr1 56124163 56124164 rs17112615
chr1 56124738 56124739 kgp6145589
chr1 56125889 56125890 kgp11152033
chr1 56133633 56133634 rs1955318
chr1 56134067 56134068 kgp15477617
chr1 56135079 56135080 kgp9014923
chr1 56136231 56136232 kgp15835747
chr1 56136732 56136733 kgp1752853
chr1 56137244 56137245 rs9436520
chr1 56138734 56138735 rs4367813
chr1 56138973 56138974 kgp7096433
chr1 56139680 56139681 kgp11797706
chr1 56140357 56140358 kgp60497
chr1 56143208 56143209 rs7518530
chr1 56150847 56150848 kgp2413910
chr1 56151574 56151575 kgp8610918
chr1 56152573 56152574 kgp15538492
chr1 56152724 56152725 rs2767503
chr1 56156427 56156428 kgp12152499
chr1 56157952 56157953 rs2767511
chr1 56158235 56158236 rs2767512
chr1 56159440 56159441 kgp8631239
chr1 56160150 56160151 rs2819483
chr1 56161429 56161430 rs1849680
chr1 56161499 56161500 rs4927261
chr1 56163457 56163458 rs9326037
chr1 56165295 56165296 kgp22819346
chr1 56168508 56168509 kgp4220528
chr1 56168509 56168510 kgp9685206
chr1 56170094 56170095 kgp15898814
chr1 56171776 56171777 rs17112665
chr1 56178293 56178294 kgp8078776
chr1 56179613 56179614 rs2671245
chr1 56179703 56179704 kgp1774484
chr1 56181204 56181205 rs1165483
chr1 56183162 56183163 rs1183736
chr1 56185026 56185027 rs3862237
chr1 56185881 56185882 kgp15444144
chr1 56186257 56186258 rs1165486
chr1 56191199 56191200 kgp12186242
chr1 56195658 56195659 rs4111070
chr1 56201023 56201024 rs2767499
chr1 56204847 56204848 rs1184810
chr1 56207719 56207720 kgp15641955
chr1 56208263 56208264 kgp11364209
chr1 56211216 56211217 kgp2571059
chr1 56212499 56212500 kgp15898147
chr1 56215626 56215627 kgp6764188
chr1 56216365 56216366 rs1183209
chr1 56218139 56218140 rs12098020
chr1 56219292 56219293 rs1165500
chr1 56222117 56222118 rs1165495
chr1 56222153 56222154 rs1165494
chr1 56225043 56225044 rs3862238
chr1 56231811 56231812 kgp9434176
chr1 56232354 56232355 rs1165517
chr1 56233600 56233601 rs12061007
chr1 56234939 56234940 kgp3641420
chr1 56235518 56235519 rs6689537
chr1 56238009 56238010 kgp15368948
chr1 56239421 56239422 kgp15415491
chr1 56240014 56240015 rs749330
chr1 56240701 56240702 rs12092608
chr1 56243351 56243352 rs1926909
chr1 56243359 56243360 rs11577319
chr1 56245603 56245604 rs11582329
chr1 56245927 56245928 kgp1685316
chr1 56246187 56246188 kgp12203946
chr1 56247051 56247052 kgp3268759
chr1 56247215 56247216 rs3122551
chr1 56251666 56251667 rs3122554
chr1 56251717 56251718 rs6666427
chr1 56261229 56261230 kgp15315607
chr1 56263511 56263512 kgp15518774
chr1 56263554 56263555 rs3122555
chr1 56267032 56267033 kgp2380331
chr1 56268036 56268037 rs4474302
chr1 56269820 56269821 kgp4702763
chr1 56279651 56279652 kgp10990116
chr1 56280908 56280909 rs7527177
chr1 56280933 56280934 kgp2101572
chr1 56281237 56281238 kgp3693363
chr1 56287088 56287089 kgp11750413
chr1 56287505 56287506 rs4512692
chr1 56287631 56287632 rs10493191
chr1 56287723 56287724 rs6588574
chr1 56288115 56288116 rs12077235
chr1 56288743 56288744 rs4433442
chr1 56289618 56289619 rs17112873
chr1 56291906 56291907 rs4333889
chr1 56295020 56295021 rs17112890
chr1 56299526 56299527 rs10493190
chr1 56299779 56299780 kgp5577946
chr1 56302125 56302126 kgp179924
chr1 56304146 56304147 kgp3311338
chr1 56310426 56310427 kgp4806111
chr1 56320444 56320445 rs12118218
chr1 56320678 56320679 rs10493188
chr1 56320872 56320873 rs7349129
chr1 56321073 56321074 rs10493186
chr1 56321788 56321789 kgp7403334
chr1 56325956 56325957 rs4540693
chr1 56326292 56326293 rs9326038
chr1 56328237 56328238 rs6657176
chr1 56328595 56328596 kgp9955147
chr1 56333647 56333648 rs10493183
chr1 56333934 56333935 rs10888941
chr1 56334216 56334217 rs11589166
chr1 56338280 56338281 rs4313435
chr1 56340129 56340130 rs17113002
chr1 56340494 56340495 rs17113009
chr1 56342432 56342433 rs17113019
chr1 56342624 56342625 kgp4587237
chr1 56343289 56343290 rs7516605
chr1 56344527 56344528 kgp12539174
chr1 56344718 56344719 rs4926701
chr1 56345823 56345824 rs4130692
chr1 56348325 56348326 kgp15666241
chr1 56348903 56348904 kgp8824519
chr1 56359506 56359507 rs6681550
chr1 56359596 56359597 rs6681658
chr1 56359740 56359741 rs9803781
chr1 56361222 56361223 kgp3673864
chr1 56363877 56363878 kgp10021226
chr1 56366172 56366173 kgp3869572
chr1 56366208 56366209 kgp2244930
chr1 56369838 56369839 kgp23820
chr1 56374375 56374376 rs9804038
chr1 56377044 56377045 kgp3349231
chr1 56380228 56380229 rs11576242
chr1 56380281 56380282 kgp15177157
chr1 56382841 56382842 kgp8899400
chr1 56382974 56382975 rs11800773
chr1 56386286 56386287 kgp6000474
chr1 56387294 56387295 rs11800215
chr1 56389193 56389194 kgp6926638
chr1 56390189 56390190 kgp7500674
chr1 56392009 56392010 rs12119831
chr1 56394672 56394673 rs11206686
chr1 56395633 56395634 kgp15634168
chr1 56398036 56398037 rs4573554
chr1 56398188 56398189 rs4633318
chr1 56401120 56401121 rs11206687
chr1 56401293 56401294 P1_M_061510_1_163_P
chr1 56402892 56402893 kgp11764177
chr1 56403130 56403131 kgp5994714
chr1 56404364 56404365 kgp10932318
chr1 56405039 56405040 rs6699599
chr1 56406810 56406811 kgp1897829
chr1 56407226 56407227 rs11206690
chr1 56408596 56408597 rs12565147
chr1 56409828 56409829 kgp4345122
chr1 56410035 56410036 kgp9887285
chr1 56412080 56412081 rs12081053
chr1 56413116 56413117 kgp8880148
chr1 56413259 56413260 rs6662998
chr1 56413268 56413269 kgp8304324
chr1 56413518 56413519 rs4614300
chr1 56413576 56413577 kgp1070102
chr1 56414487 56414488 kgp15651383
chr1 56414882 56414883 kgp11369495
chr1 56419826 56419827 kgp15163219
chr1 56420192 56420193 kgp15807523
chr1 56420526 56420527 rs7540718
chr1 56421021 56421022 kgp15417290
chr1 56423970 56423971 rs6588594
chr1 56426837 56426838 kgp2611200
chr1 56429030 56429031 rs2192102
chr1 56429520 56429521 kgp3905732
chr1 56430192 56430193 kgp15139910
chr1 56432183 56432184 rs12409063
chr1 56432214 56432215 rs10399899
chr1 56432406 56432407 kgp15441296
chr1 56432587 56432588 kgp11273857
chr1 56434691 56434692 kgp15799591
chr1 56434710 56434711 rs10789012
chr1 56438556 56438557 kgp15297077
chr1 56439328 56439329 kgp5151657
chr1 56439355 56439356 kgp15208681
chr1 56439704 56439705 kgp15123438
chr1 56439835 56439836 rs10789014
chr1 56439908 56439909 rs10489777
chr1 56446104 56446105 rs12029607
chr1 56448409 56448410 rs11206709
chr1 56448499 56448500 kgp11033250
chr1 56455181 56455182 rs12074486
chr1 56455962 56455963 kgp15685911
chr1 56458936 56458937 rs6677449
chr1 56460451 56460452 rs6588597
chr1 56460544 56460545 kgp6497053
chr1 56463377 56463378 rs4927290
chr1 56463653 56463654 rs7532703
chr1 56465821 56465822 kgp15348512
chr1 56468303 56468304 kgp10253878
chr1 56470833 56470834 rs1933625
chr1 56473833 56473834 kgp10527322
chr1 56474216 56474217 rs6588602
chr1 56474514 56474515 kgp15630953
chr1 56475225 56475226 rs12092870
chr1 56484804 56484805 rs1156337
chr1 56487038 56487039 kgp4974663
chr1 56493105 56493106 rs1416127
chr1 56496778 56496779 kgp15673981
chr1 56498916 56498917 kgp10562403
chr1 56499477 56499478 rs17113288
chr1 56505300 56505301 rs2404393
chr1 56506563 56506564 rs11206722
chr1 56508363 56508364 rs17113300
chr1 56509047 56509048 rs2110031
chr1 56511482 56511483 kgp3595868
chr1 56517575 56517576 kgp15231990
chr1 56517949 56517950 rs10489774
chr1 56519022 56519023 rs4278395
chr1 56519180 56519181 rs12564597
chr1 56524472 56524473 kgp2775762
chr1 56525933 56525934 rs7525207
chr1 56527665 56527666 kgp8013565
chr1 56531888 56531889 kgp6634962
chr1 56533726 56533727 kgp4217006
chr1 56534961 56534962 kgp15414433
chr1 56536025 56536026 rs7551693
chr1 56541669 56541670 kgp5668013
chr1 56547250 56547251 kgp8680506
chr1 56550665 56550666 kgp15848210
chr1 56553834 56553835 rs7538626
chr1 56559235 56559236 rs6689869
chr1 56559430 56559431 kgp8674039
chr1 56560382 56560383 rs1412214
chr1 56562920 56562921 rs1412215
chr1 56571837 56571838 kgp5990758
chr1 56574394 56574395 rs7512228
chr1 56574447 56574448 kgp11863417
chr1 56575705 56575706 rs1591010
chr1 56577256 56577257 rs7543532
chr1 56582127 56582128 kgp15369073
chr1 56583109 56583110 kgp608181
chr1 56583273 56583274 kgp3824655
chr1 56586285 56586286 rs6588607
chr1 56590055 56590056 kgp15245176
chr1 56590412 56590413 kgp15318705
chr1 56591629 56591630 rs10888957
chr1 56594862 56594863 rs4926709
chr1 56595632 56595633 kgp15459508
chr1 56598522 56598523 rs11206745
chr1 56598623 56598624 rs4927305
chr1 56601393 56601394 kgp15726074
chr1 56602530 56602531 rs1229948
chr1 56606205 56606206 rs778124
chr1 56607504 56607505 kgp15849456
chr1 56610709 56610710 kgp15819721
chr1 56613643 56613644 rs1149639
chr1 56614761 56614762 kgp2897495
chr1 56614830 56614831 rs1230003
chr1 56615808 56615809 rs1757915
chr1 56616306 56616307 kgp15777182
chr1 56616514 56616515 kgp15293722
chr1 56616980 56616981 kgp905139
chr1 56619090 56619091 rs17113395
chr1 56619215 56619216 kgp15707462
chr1 56620267 56620268 rs778121
chr1 56621177 56621178 kgp2319997
chr1 56621714 56621715 kgp15515975
chr1 56621905 56621906 kgp15657462
chr1 56622010 56622011 kgp4880606
chr1 56626425 56626426 kgp612196
chr1 56627287 56627288 rs706406
chr1 56627904 56627905 kgp3778050
chr1 56632141 56632142 kgp15776765
chr1 56635805 56635806 rs778382
chr1 56636828 56636829 rs6588610
chr1 56638716 56638717 kgp15344678
chr1 56641880 56641881 kgp7426301
chr1 56642081 56642082 rs778129
chr1 56642997 56642998 rs1331862
chr1 56644670 56644671 kgp7548119
chr1 56647458 56647459 rs778419
chr1 56647913 56647914 rs778420
chr1 56648000 56648001 rs706396
chr1 56651404 56651405 kgp4043436
chr1 56651429 56651430 rs1149646
chr1 56655077 56655078 kgp7508047
chr1 56655601 56655602 rs706389
chr1 56657398 56657399 rs1149648
chr1 56660978 56660979 rs11206753
chr1 56664218 56664219 kgp9940817
chr1 56664426 56664427 kgp5043092
chr1 56665699 56665700 rs11206756
chr1 56666808 56666809 rs778432
chr1 56668162 56668163 rs1149650
chr1 56668471 56668472 rs7554047
chr1 56670459 56670460 rs697582
chr1 56673449 56673450 kgp2374085
chr1 56680594 56680595 rs1149651
chr1 56681023 56681024 rs706375
chr1 56682042 56682043 kgp15843751
chr1 56687748 56687749 rs7547680
chr1 56689033 56689034 rs706371
chr1 56689364 56689365 rs697581
chr1 56689926 56689927 rs1230032
chr1 56690353 56690354 kgp22807789
chr1 56691093 56691094 kgp15901036
chr1 56691349 56691350 kgp15902097
chr1 56692075 56692076 kgp15782194
chr1 56692547 56692548 kgp15659423
chr1 56694459 56694460 rs706356
chr1 56696212 56696213 rs6694549
chr1 56696240 56696241 rs12119318
chr1 56700192 56700193 kgp9787731
chr1 56700317 56700318 kgp15410613
chr1 56701166 56701167 rs778400
chr1 56702234 56702235 kgp1797616
chr1 56703504 56703505 rs778406
chr1 56703832 56703833 rs12121243
chr1 56704423 56704424 rs778407
chr1 56704816 56704817 kgp15710821
chr1 56706273 56706274 rs778411
chr1 56707636 56707637 rs778413
chr1 56712836 56712837 kgp15826102
chr1 56715331 56715332 rs2793694
chr1 56715710 56715711 rs6687944
chr1 56715754 56715755 rs2792797
chr1 56715907 56715908 kgp11595332
chr1 56716406 56716407 rs1417768
chr1 56716780 56716781 kgp11877987
chr1 56717728 56717729 kgp10914588
chr1 56721533 56721534 rs1417770
chr1 56724054 56724055 rs2793660
chr1 56724231 56724232 kgp7655117
chr1 56724404 56724405 rs2793661
chr1 56725515 56725516 rs2793662
chr1 56727558 56727559 rs1417771
chr1 56727937 56727938 rs947007
chr1 56728245 56728246 rs2793664
chr1 56729408 56729409 kgp22827443
chr1 56730027 56730028 kgp2369264
chr1 56730900 56730901 kgp221317
chr1 56731679 56731680 rs4927309
chr1 56732478 56732479 kgp12353557
chr1 56734653 56734654 rs1361560
chr1 56735150 56735151 kgp7100535
chr1 56736012 56736013 rs2792792
chr1 56744526 56744527 rs2096086
chr1 56745003 56745004 rs1581995
chr1 56748274 56748275 rs11206774
chr1 56748322 56748323 rs7538742
chr1 56750080 56750081 kgp6135194
chr1 56750365 56750366 rs12118755
chr1 56751379 56751380 rs2211292
chr1 56752603 56752604 kgp2324445
chr1 56753248 56753249 kgp4774719
chr1 56753272 56753273 kgp15860057
chr1 56754829 56754830 rs12087121
chr1 56756490 56756491 rs2000141
chr1 56756906 56756907 rs2793673
chr1 56758972 56758973 rs2994802
chr1 56759030 56759031 rs2793677
chr1 56759200 56759201 kgp15322267
chr1 56759827 56759828 kgp8235504
chr1 56759928 56759929 kgp3382976
chr1 56760176 56760177 rs12563597
chr1 56760428 56760429 rs2793679
chr1 56760615 56760616 rs2000144
chr1 56761630 56761631 kgp4696971
chr1 56762390 56762391 rs12070360
chr1 56762442 56762443 kgp7739540
chr1 56763780 56763781 rs1341347
chr1 56765318 56765319 kgp4817820
chr1 56765410 56765411 kgp7992695
chr1 56765610 56765611 kgp2384554
chr1 56766625 56766626 rs1417772
chr1 56766726 56766727 kgp15733250
chr1 56768090 56768091 kgp10110414
chr1 56768550 56768551 kgp11177473
chr1 56768880 56768881 kgp9779732
chr1 56770217 56770218 kgp4989001
chr1 56770268 56770269 rs1341353
chr1 56770905 56770906 rs4927315
chr1 56771708 56771709 rs3005884
chr1 56775820 56775821 rs12066561
chr1 56777780 56777781 rs3005888
chr1 56779399 56779400 rs2994556
chr1 56782340 56782341 kgp1587144
chr1 56783361 56783362 kgp9447679
chr1 56783424 56783425 rs2994555
chr1 56783503 56783504 kgp15557797
chr1 56784321 56784322 rs3005893
chr1 56784761 56784762 kgp5453349
chr1 56785888 56785889 rs2994553
chr1 56785954 56785955 rs17113746
chr1 56786594 56786595 rs3005897
chr1 56789255 56789256 kgp7103154
chr1 56790292 56790293 kgp7058868
chr1 56790382 56790383 rs3005906
chr1 56790772 56790773 rs12138574
chr1 56791478 56791479 rs2994547
chr1 56791608 56791609 kgp8491583
chr1 56791908 56791909 kgp15533463
chr1 56792725 56792726 rs4912189
chr1 56794342 56794343 kgp7736524
chr1 56794964 56794965 rs3005911
chr1 56795046 56795047 rs4442403
chr1 56795591 56795592 kgp5770616
chr1 56795936 56795937 rs2994561
chr1 56797557 56797558 rs17113760
chr1 56797796 56797797 kgp9691140
chr1 56797871 56797872 kgp3250631
chr1 56797980 56797981 kgp6704908
chr1 56798122 56798123 rs3121168
chr1 56798307 56798308 rs2994565
chr1 56799647 56799648 rs6670695
chr1 56799911 56799912 rs7556596
chr1 56800735 56800736 rs10159099
chr1 56801541 56801542 kgp15519894
chr1 56802111 56802112 kgp6271883
chr1 56802134 56802135 kgp5094837
chr1 56803161 56803162 kgp9868018
chr1 56803796 56803797 kgp6982008
chr1 56804357 56804358 kgp5404225
chr1 56804445 56804446 kgp1667542
chr1 56806414 56806415 kgp89348
chr1 56806890 56806891 rs4344366
chr1 56809819 56809820 kgp15399414
chr1 56810396 56810397 kgp15631338
chr1 56814693 56814694 rs4912413
chr1 56815403 56815404 kgp9040516
chr1 56820650 56820651 rs10493208
chr1 56821793 56821794 kgp15872902
chr1 56823377 56823378 rs17113783
chr1 56826218 56826219 rs7515200
chr1 56826299 56826300 kgp11298615
chr1 56829395 56829396 rs17113792
chr1 56829636 56829637 rs12120105
chr1 56831124 56831125 P1_M_061510_1_164_P
chr1 56836115 56836116 rs12123862
chr1 56842643 56842644 kgp15550541
chr1 56843128 56843129 kgp12045391
chr1 56844651 56844652 rs17113799
chr1 56845040 56845041 kgp15255051
chr1 56845585 56845586 rs1931076
chr1 56846349 56846350 rs7553068
chr1 56846394 56846395 rs12564524
chr1 56848953 56848954 rs7538333
chr1 56849538 56849539 rs6588624
chr1 56849812 56849813 kgp15388881
chr1 56850685 56850686 rs11206801
chr1 56850958 56850959 kgp9400267
chr1 56851199 56851200 kgp9734123
chr1 56852266 56852267 rs4431886
chr1 56853019 56853020 kgp15468415
chr1 56854037 56854038 kgp8751742
chr1 56856988 56856989 rs9437001
chr1 56858771 56858772 kgp4960656
chr1 56858780 56858781 kgp3351667
chr1 56858959 56858960 rs17113828
chr1 56860085 56860086 rs12408513
chr1 56860215 56860216 kgp4554303
chr1 56860512 56860513 kgp2770886
chr1 56860584 56860585 kgp1383837
chr1 56862153 56862154 rs17113842
chr1 56862943 56862944 kgp15315799
chr1 56864305 56864306 rs17113864
chr1 56864956 56864957 rs17113867
chr1 56866858 56866859 kgp8000062
chr1 56867522 56867523 rs3005916
chr1 56867988 56867989 rs7549365
chr1 56869826 56869827 kgp5642634
chr1 56870121 56870122 rs17113883
chr1 56870734 56870735 rs1931077
chr1 56870833 56870834 rs1931078
chr1 56871298 56871299 kgp10585993
chr1 56871385 56871386 rs17113891
chr1 56871539 56871540 rs12133338
chr1 56872356 56872357 rs2991265
chr1 56872793 56872794 rs17469007
chr1 56873273 56873274 rs12035812
chr1 56873523 56873524 rs3005922
chr1 56874209 56874210 kgp15796881
chr1 56875042 56875043 rs17428956
chr1 56876497 56876498 kgp3874143
chr1 56876559 56876560 kgp4970286
chr1 56876599 56876600 rs4478852
chr1 56877508 56877509 rs11206803
chr1 56877633 56877634 kgp740903
chr1 56881762 56881763 rs884277
chr1 56885110 56885111 rs12093027
chr1 56885542 56885543 kgp15649435
chr1 56886809 56886810 rs7367215
chr1 56888018 56888019 P1_M_061510_1_165_M
chr1 56888165 56888166 rs7367993
chr1 56889907 56889908 kgp4982624
chr1 56891413 56891414 kgp4943494
chr1 56891591 56891592 kgp3315409
chr1 56892564 56892565 kgp6253299
chr1 56892865 56892866 kgp5395543
chr1 56893798 56893799 kgp5873329
chr1 56895018 56895019 kgp4757115
chr1 56895391 56895392 rs2780859
chr1 56896028 56896029 kgp3559775
chr1 56896967 56896968 kgp7769812
chr1 56897105 56897106 kgp4323767
chr1 56898173 56898174 kgp7765617
chr1 56898287 56898288 kgp12088284
chr1 56898590 56898591 kgp5173272
chr1 56898997 56898998 rs4363444
chr1 56899749 56899750 kgp15921619
chr1 56900269 56900270 rs875153
chr1 56901966 56901967 kgp15483505
chr1 56903369 56903370 kgp7633359
chr1 56903391 56903392 rs7550882
chr1 56903434 56903435 rs914836
chr1 56903542 56903543 rs10789021
chr1 56904479 56904480 rs6701827
chr1 56904884 56904885 rs6666317
chr1 56905071 56905072 rs2780293
chr1 56905639 56905640 kgp10201591
chr1 56906273 56906274 rs7537229
chr1 56906735 56906736 kgp7336362
chr1 56906786 56906787 kgp4585147
chr1 56907562 56907563 kgp1642093
chr1 56907719 56907720 rs4319365
chr1 56908367 56908368 kgp8430764
chr1 56908798 56908799 kgp6514674
chr1 56909549 56909550 rs6694114
chr1 56910034 56910035 kgp5746703
chr1 56910686 56910687 kgp12251957
chr1 56911121 56911122 kgp6705402
chr1 56914340 56914341 rs12736058
chr1 56914814 56914815 rs12137498
chr1 56915204 56915205 kgp12330685
chr1 56915222 56915223 rs6687845
chr1 56915819 56915820 rs1889145
chr1 56916087 56916088 kgp11212137
chr1 56916163 56916164 rs6691109
chr1 56917275 56917276 kgp8687518
chr1 56918047 56918048 kgp773788
chr1 56922121 56922122 rs11206815
chr1 56923415 56923416 rs6682251
chr1 56923734 56923735 rs6421497
chr1 56925517 56925518 kgp4363190
chr1 56927637 56927638 rs7525717
chr1 56928306 56928307 kgp10593792
chr1 56928412 56928413 rs2780866
chr1 56929524 56929525 rs7368386
chr1 56929579 56929580 kgp10401890
chr1 56930364 56930365 rs7527084
chr1 56932034 56932035 rs11206816
chr1 56933543 56933544 rs7418187
chr1 56934120 56934121 kgp1572967
chr1 56935679 56935680 kgp1475435
chr1 56936281 56936282 kgp7084635
chr1 56938217 56938218 rs6588634
chr1 56941386 56941387 rs4912291
chr1 56942970 56942971 kgp9110711
chr1 56946798 56946799 rs6588636
chr1 56948289 56948290 kgp566954
chr1 56951921 56951922 rs7536157
chr1 56952813 56952814 kgp1597380
chr1 56954621 56954622 rs11811433
chr1 56954683 56954684 kgp15784663
chr1 56955385 56955386 rs4638151
chr1 56956235 56956236 kgp6191991
chr1 56956514 56956515 kgp8270126
chr1 56957798 56957799 kgp9760911
chr1 56958036 56958037 kgp14892
chr1 56960122 56960123 rs11206830
chr1 56960713 56960714 kgp15230010
chr1 56961353 56961354 kgp1154530
chr1 56961583 56961584 rs17114023
chr1 56961755 56961756 rs4628
chr1 56962493 56962494 kgp15269799
chr1 56964031 56964032 kgp15812976
chr1 56965000 56965001 rs11206833
chr1 56965663 56965664 rs9970807
chr1 56966349 56966350 rs17114046
chr1 56968476 56968477 rs4912314
chr1 56970417 56970418 kgp9500377
chr1 56973293 56973294 kgp6844854
chr1 56974090 56974091 rs1319274
chr1 56974277 56974278 rs12406517
chr1 56974815 56974816 rs11576602
chr1 56975841 56975842 rs1261412
chr1 56979075 56979076 rs2404716
chr1 56979430 56979431 kgp7496750
chr1 56981624 56981625 rs12081589
chr1 56983287 56983288 kgp6733348
chr1 56986928 56986929 kgp4435685
chr1 56987862 56987863 kgp15834026
chr1 56988476 56988477 rs1777276
chr1 56988550 56988551 kgp7082729
chr1 56991039 56991040 rs11206835
chr1 56992415 56992416 kgp6934927
chr1 56996190 56996191 kgp3139349
chr1 56996346 56996347 kgp11800944
chr1 56997124 56997125 rs953857
chr1 56997781 56997782 rs1930762
chr1 56997820 56997821 kgp12286626
chr1 56997892 56997893 rs10888977
chr1 56999272 56999273 kgp22823101
chr1 56999392 56999393 rs869934
chr1 57000639 57000640 kgp15424176
chr1 57002612 57002613 kgp2708950
chr1 57002626 57002627 kgp3878789
chr1 57003558 57003559 rs17114088
chr1 57003809 57003810 rs7519268
chr1 57007538 57007539 rs1930760
chr1 57009188 57009189 rs10789026
chr1 57009461 57009462 rs7535757
chr1 57012790 57012791 rs11206838
chr1 57015316 57015317 kgp10631265
chr1 57015725 57015726 kgp4774681
chr1 57016861 57016862 rs11206841
chr1 57016911 57016912 rs10493211
chr1 57016966 57016967 kgp1918843
chr1 57016986 57016987 kgp7947506
chr1 57017738 57017739 rs1261411
chr1 57018259 57018260 kgp10081160
chr1 57019843 57019844 kgp6501319
chr1 57019898 57019899 kgp15765571
chr1 57020515 57020516 rs11810204
chr1 57020902 57020903 rs17416299
chr1 57020944 57020945 kgp11612038
chr1 57021727 57021728 kgp8574013
chr1 57022323 57022324 kgp8787100
chr1 57023931 57023932 kgp9997202
chr1 57024527 57024528 kgp9415280
chr1 57024559 57024560 rs1777283
chr1 57024889 57024890 kgp12214039
chr1 57025763 57025764 kgp9607502
chr1 57026261 57026262 kgp509366
chr1 57028049 57028050 rs12070247
chr1 57029188 57029189 kgp15740271
chr1 57029868 57029869 kgp15689969
chr1 57035314 57035315 kgp5575129
chr1 57036016 57036017 rs2065553
chr1 57036046 57036047 rs2065554
chr1 57036129 57036130 rs2065555
chr1 57037558 57037559 kgp11628098
chr1 57037689 57037690 kgp15377108
chr1 57038168 57038169 rs1041604
chr1 57039894 57039895 kgp11665625
chr1 57041536 57041537 rs1572058
chr1 57042334 57042335 rs933001
chr1 57042953 57042954 rs7539051
chr1 57047417 57047418 kgp2813222
chr1 57048960 57048961 kgp6037962
chr1 57049976 57049977 rs4475779
chr1 57053431 57053432 rs12063481
chr1 57057315 57057316 rs17408450
chr1 57059794 57059795 rs12564127
chr1 57063501 57063502 kgp15486652
chr1 57063615 57063616 kgp15774306
chr1 57064607 57064608 kgp10110
chr1 57064743 57064744 kgp4571832
chr1 57065294 57065295 rs6686996
chr1 57066987 57066988 rs7521034
chr1 57068106 57068107 rs6663578
chr1 57071647 57071648 kgp3054202
chr1 57071668 57071669 rs12079701
chr1 57072651 57072652 kgp1479438
chr1 57074396 57074397 kgp9879020
chr1 57081327 57081328 rs12137489
chr1 57084275 57084276 kgp2599893
chr1 57084472 57084473 kgp7803614
chr1 57087521 57087522 kgp491679
chr1 57088604 57088605 rs2404987
chr1 57091716 57091717 kgp10610156
chr1 57093182 57093183 rs6679902
chr1 57096913 57096914 kgp15214115
chr1 57098200 57098201 kgp12221979
chr1 57098675 57098676 kgp1734901
chr1 57100379 57100380 rs10889000
chr1 57100773 57100774 kgp11598082
chr1 57101889 57101890 kgp15579770
chr1 57103218 57103219 rs11206883
chr1 57103361 57103362 rs11206884
chr1 57103964 57103965 rs2404993
chr1 57107255 57107256 kgp15191816
chr1 57108142 57108143 rs7519509
chr1 57108422 57108423 rs6588640
chr1 57109659 57109660 rs4584419
chr1 57111168 57111169 kgp2174371
chr1 57114380 57114381 kgp15179047
chr1 57114670 57114671 rs10749709
chr1 57116908 57116909 rs11206887
chr1 57117247 57117248 rs11206889
chr1 57118929 57118930 kgp7943886
chr1 57119921 57119922 rs11206890
chr1 57120090 57120091 rs11803642
chr1 57121882 57121883 rs4912408
chr1 57122117 57122118 kgp15308176
chr1 57126649 57126650 kgp3367483
chr1 57126708 57126709 rs2746348
chr1 57126874 57126875 rs2796529
chr1 57126918 57126919 rs2746347
chr1 57131322 57131323 rs2796516
chr1 57136248 57136249 rs2746342
chr1 57138449 57138450 kgp4732914
chr1 57138711 57138712 kgp15768770
chr1 57139369 57139370 rs2746339
chr1 57139672 57139673 kgp3635758
chr1 57141698 57141699 rs715405
chr1 57142460 57142461 rs2746338
chr1 57142754 57142755 kgp8898677
chr1 57145116 57145117 kgp4512978
chr1 57148107 57148108 kgp10275074
chr1 57149302 57149303 kgp377514
chr1 57151953 57151954 rs7415042
chr1 57155655 57155656 rs2897036
chr1 57158050 57158051 kgp10698710
chr1 57158149 57158150 kgp10018011
chr1 57158860 57158861 rs2143754
chr1 57159135 57159136 rs1418442
chr1 57161568 57161569 kgp15305331
chr1 57162023 57162024 kgp8203834
chr1 57164164 57164165 rs857155
chr1 57164610 57164611 kgp10317613
chr1 57168803 57168804 kgp3695541
chr1 57170228 57170229 rs932447
chr1 57175157 57175158 rs857148
chr1 57175221 57175222 kgp15727276
chr1 57176392 57176393 kgp1419345
chr1 57177243 57177244 rs4912411
chr1 57177387 57177388 kgp2852758
chr1 57177788 57177789 rs857147
chr1 57178001 57178002 kgp15148171
chr1 57178925 57178926 rs3738567
chr1 57180071 57180072 kgp7209398
chr1 57180071 57180072 rs9803799
chr1 57180746 57180747 kgp881661
chr1 57180866 57180867 rs706466
chr1 57181320 57181321 kgp5093912
chr1 57183147 57183148 rs10889011
chr1 57183613 57183614 rs857143
chr1 57185339 57185340 kgp4930311
chr1 57185999 57186000 kgp15592336
chr1 57186665 57186666 kgp4496956
chr1 57187576 57187577 kgp4312307
chr1 57188535 57188536 kgp9280806
chr1 57188899 57188900 kgp4486951
chr1 57189792 57189793 rs2275732
chr1 57191658 57191659 rs11206908
chr1 57191923 57191924 rs857138
chr1 57192846 57192847 kgp9003494
chr1 57192847 57192848 rs10489618
chr1 57194266 57194267 kgp6711548
chr1 57194792 57194793 rs1361733
chr1 57194993 57194994 kgp4066788
chr1 57197598 57197599 kgp1266028
chr1 57200603 57200604 kgp15331644
chr1 57202871 57202872 kgp1805034
chr1 57203010 57203011 rs6658790
chr1 57203500 57203501 rs1935562
chr1 57203728 57203729 kgp15781717
chr1 57205572 57205573 kgp15420306
chr1 57205665 57205666 kgp9062002
chr1 57207073 57207074 rs1935555
chr1 57209757 57209758 kgp15208387
chr1 57211118 57211119 kgp5897535
chr1 57211203 57211204 kgp4467046
chr1 57211398 57211399 rs857120
chr1 57211975 57211976 rs857119
chr1 57212872 57212873 kgp15476177
chr1 57214738 57214739 kgp15142502
chr1 57214790 57214791 kgp10201832
chr1 57215025 57215026 kgp618476
chr1 57216375 57216376 rs6696458
chr1 57216746 57216747 kgp15901115
chr1 57216885 57216886 kgp15249426
chr1 57216948 57216949 kgp8902507
chr1 57217115 57217116 rs857111
chr1 57217740 57217741 kgp4258945
chr1 57218496 57218497 rs857109
chr1 57221877 57221878 rs2298127
chr1 57222598 57222599 rs857107
chr1 57224253 57224254 rs6694629
chr1 57226712 57226713 kgp6414923
chr1 57226713 57226714 kgp10278991
chr1 57226951 57226952 kgp5527509
chr1 57227463 57227464 kgp555475
chr1 57227925 57227926 kgp3337191
chr1 57228396 57228397 kgp5349374
chr1 57229040 57229041 kgp10114098
chr1 57231990 57231991 rs12410615
chr1 57232405 57232406 kgp4113305
chr1 57232804 57232805 rs857093
chr1 57234064 57234065 rs1935561
chr1 57234240 57234241 kgp4916191
chr1 57234241 57234242 kgp7487553
chr1 57234702 57234703 kgp7382757
chr1 57236672 57236673 kgp5877045
chr1 57238018 57238019 rs857163
chr1 57241233 57241234 rs1557145
chr1 57241920 57241921 kgp15659213
chr1 57243886 57243887 kgp2465537
chr1 57244398 57244399 kgp2813569
chr1 57244631 57244632 kgp1302118
chr1 57246558 57246559 kgp11065153
chr1 57246661 57246662 rs1774822
chr1 57246967 57246968 rs1569746
chr1 57249557 57249558 rs1774825
chr1 57250295 57250296 kgp4129589
chr1 57251073 57251074 kgp2120691
chr1 57251509 57251510 kgp12060335
chr1 57252493 57252494 rs6658389
chr1 57253136 57253137 kgp6577528
chr1 57253705 57253706 kgp383594
chr1 57254696 57254697 kgp4139837
chr1 57255445 57255446 kgp15586838
chr1 57257345 57257346 kgp1204686
chr1 57257479 57257480 kgp15484585
chr1 57257667 57257668 kgp4695627
chr1 57257816 57257817 rs2298130
chr1 57258110 57258111 kgp8280571
chr1 57258381 57258382 kgp15842973
chr1 57258484 57258485 kgp2595734
chr1 57258884 57258885 kgp643287
chr1 57259295 57259296 kgp5956075
chr1 57259537 57259538 kgp9436254
chr1 57260332 57260333 kgp15507260
chr1 57260370 57260371 kgp3046125
chr1 57261920 57261921 kgp8013431
chr1 57261939 57261940 kgp10672168
chr1 57262054 57262055 kgp15704609
chr1 57263098 57263099 kgp1434575
chr1 57265517 57265518 kgp6634144
chr1 57266166 57266167 kgp9241181
chr1 57267055 57267056 kgp11846684
chr1 57267427 57267428 kgp15630610
chr1 57267597 57267598 kgp4773830
chr1 57269136 57269137 kgp8633298
chr1 57269520 57269521 rs6662617
chr1 57271814 57271815 kgp6145900
chr1 57273171 57273172 rs947639
chr1 57274530 57274531 kgp11500934
chr1 57275486 57275487 rs10889018
chr1 57275563 57275564 rs10749710
chr1 57275699 57275700 kgp6225905
chr1 57275959 57275960 kgp1109496
chr1 57276194 57276195 kgp5689468
chr1 57277655 57277656 kgp6782635
chr1 57278087 57278088 kgp8145778
chr1 57278214 57278215 rs1935559
chr1 57282317 57282318 rs6673223
chr1 57282932 57282933 kgp11915101
chr1 57283180 57283181 rs11206923
chr1 57283416 57283417 rs10889019
chr1 57287391 57287392 kgp2350527
chr1 57287729 57287730 kgp1184819
chr1 57289176 57289177 kgp5068901
chr1 57289745 57289746 kgp2981638
chr1 57290015 57290016 kgp15311620
chr1 57290658 57290659 rs1418440
chr1 57291015 57291016 rs17114421
chr1 57291132 57291133 kgp10731002
chr1 57291183 57291184 kgp12054569
chr1 57291370 57291371 rs10889020
chr1 57291547 57291548 rs947636
chr1 57291748 57291749 kgp740362
chr1 57293510 57293511 kgp15504203
chr1 57294166 57294167 rs11206926
chr1 57294297 57294298 kgp4954525
chr1 57295488 57295489 kgp6337373
chr1 57297420 57297421 kgp8071859
chr1 57297606 57297607 kgp4737026
chr1 57299392 57299393 kgp8514529
chr1 57301355 57301356 kgp6020248
chr1 57301684 57301685 rs12032625
chr1 57302084 57302085 kgp7328215
chr1 57302548 57302549 kgp10524377
chr1 57302797 57302798 kgp15536173
chr1 57302934 57302935 kgp15355675
chr1 57303273 57303274 kgp4561797
chr1 57304134 57304135 rs761964
chr1 57304686 57304687 kgp1509555
chr1 57305271 57305272 kgp9805265
chr1 57309136 57309137 rs737189
chr1 57309226 57309227 rs706469
chr1 57310245 57310246 kgp9717159
chr1 57310597 57310598 kgp5156293
chr1 57311142 57311143 kgp6602690
chr1 57311778 57311779 kgp1894602
chr1 57314695 57314696 rs1033637
chr1 57316267 57316268 rs1033729
chr1 57318081 57318082 kgp3176516
chr1 57318177 57318178 rs647962
chr1 57318311 57318312 kgp10900881
chr1 57319479 57319480 rs671137
chr1 57322316 57322317 kgp24757239
chr1 57323552 57323553 rs857028
chr1 57324511 57324512 rs662377
chr1 57327010 57327011 rs11802385
chr1 57328121 57328122 rs622299
chr1 57330061 57330062 kgp12051973
chr1 57333433 57333434 kgp15388749
chr1 57333758 57333759 rs601662
chr1 57335475 57335476 kgp11446371
chr1 57337134 57337135 kgp9576206
chr1 57339033 57339034 rs706473
chr1 57340347 57340348 rs927214
chr1 57340380 57340381 rs1885002
chr1 57340726 57340727 rs652785
chr1 57343521 57343522 kgp2365027
chr1 57343896 57343897 rs2269115
chr1 57344161 57344162 kgp10528447
chr1 57347322 57347323 kgp7845661
chr1 57347938 57347939 rs706476
chr1 57349463 57349464 rs6697228
chr1 57349613 57349614 rs10489624
chr1 57350742 57350743 kgp15795697
chr1 57354997 57354998 kgp15152727
chr1 57356475 57356476 rs6683663
chr1 57356579 57356580 rs6686359
chr1 57359927 57359928 rs6696924
chr1 57360449 57360450 rs6699859
chr1 57362786 57362787 rs3768215
chr1 57362917 57362918 rs17114527
chr1 57363458 57363459 rs17114531
chr1 57363539 57363540 kgp6291444
chr1 57363833 57363834 rs6692425
chr1 57364040 57364041 rs1360151
chr1 57364614 57364615 kgp6417550
chr1 57364811 57364812 rs679350
chr1 57366948 57366949 kgp15608641
chr1 57368221 57368222 kgp2147116
chr1 57369213 57369214 kgp780098
chr1 57369874 57369875 kgp10235202
chr1 57371132 57371133 rs12116668
chr1 57372462 57372463 kgp15501932
chr1 57372792 57372793 kgp9223229
chr1 57372796 57372797 kgp8909038
chr1 57372988 57372989 kgp11632731
chr1 57373777 57373778 kgp15419593
chr1 57373817 57373818 kgp15537606
chr1 57374281 57374282 kgp9437057
chr1 57374533 57374534 rs624298
chr1 57376345 57376346 kgp6983100
chr1 57377171 57377172 rs638919
chr1 57377600 57377601 kgp282527
chr1 57378149 57378150 kgp1646809
chr1 57378197 57378198 kgp6824066
chr1 57379428 57379429 kgp10479789
chr1 57379638 57379639 rs1754538
chr1 57379671 57379672 kgp6218059
chr1 57383376 57383377 kgp15573888
chr1 57383682 57383683 rs1774889
chr1 57383864 57383865 kgp15483704
chr1 57386320 57386321 kgp11116949
chr1 57387107 57387108 kgp8391145
chr1 57387817 57387818 kgp3077328
chr1 57389045 57389046 rs1342430
chr1 57389132 57389133 kgp8559614
chr1 57389871 57389872 rs2149735
chr1 57392475 57392476 kgp8348045
chr1 57393188 57393189 kgp1054555
chr1 57393204 57393205 rs911247
chr1 57393553 57393554 rs633723
chr1 57393654 57393655 kgp1324837
chr1 57393985 57393986 kgp2098389
chr1 57394771 57394772 kgp9618451
chr1 57395019 57395020 kgp6042366
chr1 57395250 57395251 rs605648
chr1 57396013 57396014 rs591730
chr1 57396541 57396542 GA000762
chr1 57397443 57397444 kgp15320261
chr1 57399621 57399622 rs652553
chr1 57399906 57399907 kgp15571625
chr1 57400669 57400670 kgp15624573
chr1 57400983 57400984 rs17301153
chr1 57405720 57405721 rs725330
chr1 57406632 57406633 kgp15886041
chr1 57407483 57407484 rs626457
chr1 57409033 57409034 kgp11136014
chr1 57409743 57409744 kgp6859245
chr1 57410012 57410013 kgp15508291
chr1 57410901 57410902 kgp11140878
chr1 57412259 57412260 kgp6458199
chr1 57412946 57412947 kgp2261096
chr1 57413767 57413768 rs582317
chr1 57415199 57415200 kgp11967624
chr1 57415309 57415310 rs12085435
chr1 57415593 57415594 kgp5144513
chr1 57416334 57416335 rs658285
chr1 57416632 57416633 kgp4416227
chr1 57417591 57417592 rs1960384
chr1 57419606 57419607 rs647571
chr1 57419881 57419882 kgp15639415
chr1 57420042 57420043 kgp830423
chr1 57421165 57421166 rs620092
chr1 57421774 57421775 rs617283
chr1 57421990 57421991 kgp11102695
chr1 57422510 57422511 kgp6380919
chr1 57422602 57422603 kgp15495851
chr1 57423506 57423507 kgp5862448
chr1 57424734 57424735 kgp6499875
chr1 57427502 57427503 kgp4413352
chr1 57428380 57428381 rs637253
chr1 57428679 57428680 kgp10987427
chr1 57428865 57428866 rs600876
chr1 57428886 57428887 kgp10394071
chr1 57429171 57429172 kgp1533654
chr1 57429247 57429248 kgp2751359
chr1 57429323 57429324 kgp8722665
chr1 57430239 57430240 kgp15476221
chr1 57430804 57430805 rs2236217
chr1 57430847 57430848 kgp15710930
chr1 57430983 57430984 kgp735308
chr1 57431374 57431375 kgp15548248
chr1 57433094 57433095 rs1984266
chr1 57434210 57434211 kgp3710032
chr1 57437389 57437390 kgp3893901
chr1 57437763 57437764 kgp15292769
chr1 57438918 57438919 rs1754511
chr1 57440241 57440242 rs6668180
chr1 57440257 57440258 rs1754513
chr1 57440320 57440321 kgp12031781
chr1 57440334 57440335 rs1754514
chr1 57441362 57441363 rs1623113
chr1 57443097 57443098 rs12354123
chr1 57444817 57444818 rs947655
chr1 57445568 57445569 kgp457851
chr1 57446444 57446445 kgp10220585
chr1 57447049 57447050 kgp5008890
chr1 57447760 57447761 kgp8365100
chr1 57448013 57448014 kgp15797492
chr1 57448483 57448484 kgp7841035
chr1 57449235 57449236 kgp12061534
chr1 57449255 57449256 kgp15188075
chr1 57449668 57449669 rs1754528
chr1 57450402 57450403 kgp1487878
chr1 57451442 57451443 kgp4028328
chr1 57454431 57454432 rs12073104
chr1 57456426 57456427 kgp15488396
chr1 57456520 57456521 kgp9589714
chr1 57457802 57457803 kgp15548381
chr1 57458242 57458243 kgp15306739
chr1 57458589 57458590 kgp8404920
chr1 57462335 57462336 rs17114769
chr1 57463325 57463326 rs595056
chr1 57465581 57465582 kgp1647786
chr1 57466272 57466273 rs17114777
chr1 57467934 57467935 rs11206955
chr1 57468790 57468791 rs12035887
chr1 57469960 57469961 rs515493
chr1 57473272 57473273 rs661586
chr1 57478507 57478508 kgp15694754
chr1 57478855 57478856 rs1854508
chr1 57481283 57481284 rs11810899
chr1 57481827 57481828 rs6668269
chr1 57481882 57481883 rs17114816
chr1 57483504 57483505 rs3820580
chr1 57484170 57484171 kgp3926358
chr1 57484488 57484489 kgp7967597
chr1 57484662 57484663 rs3754268
chr1 57485489 57485490 rs706354
chr1 57489505 57489506 kgp15663989
chr1 57490073 57490074 rs706360
chr1 57490332 57490333 rs706361
chr1 57493550 57493551 rs706363
chr1 57496810 57496811 rs12082861
chr1 57498093 57498094 kgp5640907
chr1 57498642 57498643 rs4912233
chr1 57501276 57501277 rs17451521
chr1 57505213 57505214 kgp4627265
chr1 57507013 57507014 rs3768203
chr1 57509618 57509619 kgp12381069
chr1 57510618 57510619 kgp6576088
chr1 57511520 57511521 rs4912423
chr1 57512344 57512345 kgp333967
chr1 57512518 57512519 kgp393634
chr1 57513276 57513277 kgp15466570
chr1 57517354 57517355 kgp15173599
chr1 57517438 57517439 rs3820578
chr1 57517812 57517813 kgp10552048
chr1 57523592 57523593 kgp15400891
chr1 57525111 57525112 kgp8100030
chr1 57528522 57528523 kgp15660456
chr1 57528771 57528772 kgp8322892
chr1 57529550 57529551 rs3768194
chr1 57531020 57531021 kgp10212598
chr1 57535197 57535198 rs3738556
chr1 57535629 57535630 rs476744
chr1 57536071 57536072 rs3768192
chr1 57536581 57536582 rs17418461
chr1 57537767 57537768 kgp15700844
chr1 57539129 57539130 kgp771974
chr1 57540908 57540909 rs3768190
chr1 57541536 57541537 kgp15919379
chr1 57541618 57541619 rs3729546
chr1 57543234 57543235 kgp1626520
chr1 57544226 57544227 kgp2036971
chr1 57544947 57544948 rs514550
chr1 57547096 57547097 kgp1746175
chr1 57547702 57547703 kgp430055
chr1 57549155 57549156 kgp4148885
chr1 57551568 57551569 rs514412
chr1 57553040 57553041 kgp10963740
chr1 57555390 57555391 rs11206971
chr1 57555652 57555653 kgp7540179
chr1 57555853 57555854 rs472811
chr1 57556457 57556458 rs474194
chr1 57556947 57556948 kgp5002090
chr1 57557619 57557620 rs1359735
chr1 57557791 57557792 rs521147
chr1 57557945 57557946 kgp1733574
chr1 57558670 57558671 rs17114981
chr1 57558973 57558974 kgp3632238
chr1 57559963 57559964 rs493094
chr1 57560648 57560649 rs517412
chr1 57560930 57560931 rs573307
chr1 57562058 57562059 kgp15125690
chr1 57562189 57562190 rs482373
chr1 57562362 57562363 kgp5318378
chr1 57562655 57562656 rs543144
chr1 57563073 57563074 rs554795
chr1 57563230 57563231 kgp7408686
chr1 57563231 57563232 rs1760207
chr1 57563874 57563875 kgp15140731
chr1 57565205 57565206 rs728719
chr1 57566108 57566109 kgp5769088
chr1 57566418 57566419 kgp6304016
chr1 57566795 57566796 kgp5037313
chr1 57567830 57567831 kgp6788970
chr1 57568922 57568923 rs11206973
chr1 57571979 57571980 rs561503
chr1 57572120 57572121 rs473562
chr1 57572719 57572720 rs552417
chr1 57574159 57574160 kgp3206743
chr1 57575068 57575069 rs489049
chr1 57575776 57575777 rs563670
chr1 57576437 57576438 rs491585
chr1 57576498 57576499 kgp3422545
chr1 57579484 57579485 kgp15898514
chr1 57579933 57579934 kgp15654860
chr1 57580828 57580829 rs522532
chr1 57581796 57581797 kgp15322105
chr1 57584720 57584721 rs534080
chr1 57585430 57585431 rs3768171
chr1 57585562 57585563 kgp6547656
chr1 57587532 57587533 rs12029757
chr1 57589094 57589095 rs17115097
chr1 57590586 57590587 kgp4565389
chr1 57591431 57591432 kgp15386132
chr1 57595309 57595310 rs553508
chr1 57599833 57599834 rs519401
chr1 57602333 57602334 kgp3069772
chr1 57602382 57602383 rs563921
chr1 57602674 57602675 kgp15126378
chr1 57602867 57602868 rs11206975
chr1 57605401 57605402 rs549622
chr1 57605514 57605515 rs510824
chr1 57605844 57605845 kgp15406560
chr1 57605888 57605889 rs535415
chr1 57606097 57606098 kgp2687935
chr1 57607080 57607081 rs484064
chr1 57607868 57607869 kgp15786993
chr1 57608137 57608138 kgp15886176
chr1 57608988 57608989 rs550511
chr1 57613645 57613646 rs17115212
chr1 57615513 57615514 rs17115220
chr1 57616245 57616246 kgp15257612
chr1 57622573 57622574 kgp2898396
chr1 57622596 57622597 kgp939394
chr1 57622699 57622700 rs10889026
chr1 57622826 57622827 kgp12384331
chr1 57623046 57623047 rs10789045
chr1 57623446 57623447 kgp7740175
chr1 57625648 57625649 rs10889028
chr1 57626899 57626900 kgp12032033
chr1 57627036 57627037 rs11206979
chr1 57627202 57627203 rs1831870
chr1 57627547 57627548 kgp9128666
chr1 57627873 57627874 kgp15895966
chr1 57628339 57628340 kgp5321531
chr1 57629133 57629134 rs10789046
chr1 57629223 57629224 kgp11424451
chr1 57629943 57629944 kgp15365581
chr1 57630277 57630278 kgp3867622
chr1 57631338 57631339 kgp9416042
chr1 57631574 57631575 rs12061303
chr1 57632486 57632487 kgp683550
chr1 57633495 57633496 rs7533282
chr1 57634257 57634258 kgp7602789
chr1 57634355 57634356 kgp3773585
chr1 57634821 57634822 kgp4920577
chr1 57634942 57634943 kgp11770071
chr1 57637062 57637063 kgp3946032
chr1 57637496 57637497 rs6680429
chr1 57639409 57639410 kgp10469264
chr1 57640401 57640402 kgp15865291
chr1 57641319 57641320 rs17115247
chr1 57641474 57641475 rs7530049
chr1 57643270 57643271 rs197111
chr1 57643343 57643344 kgp2873437
chr1 57643700 57643701 rs10489464
chr1 57645163 57645164 rs7542527
chr1 57645256 57645257 kgp5174367
chr1 57646186 57646187 kgp15251286
chr1 57646660 57646661 rs9970802
chr1 57647099 57647100 kgp15897851
chr1 57647123 57647124 rs7548633
chr1 57648361 57648362 kgp868693
chr1 57648438 57648439 kgp1059522
chr1 57648775 57648776 rs197110
chr1 57649625 57649626 rs155312
chr1 57650477 57650478 kgp4986292
chr1 57651491 57651492 kgp2326952
chr1 57651496 57651497 rs197655
chr1 57651808 57651809 rs17482980
chr1 57652068 57652069 rs155309
chr1 57652272 57652273 rs155308
chr1 57653115 57653116 rs155306
chr1 57656500 57656501 rs155298
chr1 57656676 57656677 kgp15892866
chr1 57656754 57656755 kgp3431428
chr1 57657283 57657284 kgp15471492
chr1 57657300 57657301 rs155297
chr1 57658035 57658036 rs155294
chr1 57658177 57658178 kgp5836523
chr1 57659613 57659614 rs688382
chr1 57660330 57660331 kgp10646216
chr1 57660821 57660822 rs495875
chr1 57661233 57661234 kgp2267664
chr1 57661972 57661973 kgp15662652
chr1 57662097 57662098 kgp629377
chr1 57662142 57662143 rs483412
chr1 57662360 57662361 rs480836
chr1 57662678 57662679 kgp9440356
chr1 57663027 57663028 kgp1353448
chr1 57663089 57663090 kgp9044816
chr1 57663326 57663327 rs6697858
chr1 57663934 57663935 kgp7386811
chr1 57664971 57664972 kgp9654846
chr1 57665336 57665337 rs932508
chr1 57665465 57665466 kgp1392950
chr1 57665528 57665529 kgp10294479
chr1 57665589 57665590 rs197614
chr1 57665768 57665769 kgp11294483
chr1 57665880 57665881 rs264041
chr1 57666760 57666761 rs264040
chr1 57666786 57666787 rs12042042
chr1 57666900 57666901 rs1847537
chr1 57667506 57667507 kgp3238698
chr1 57668278 57668279 kgp772586
chr1 57668921 57668922 kgp8800910
chr1 57670244 57670245 kgp3653846
chr1 57670350 57670351 kgp11357045
chr1 57671450 57671451 kgp10441393
chr1 57671662 57671663 rs1053
chr1 57672096 57672097 rs10489465
chr1 57672147 57672148 rs17115362
chr1 57674461 57674462 kgp9581082
chr1 57674791 57674792 kgp11893073
chr1 57674905 57674906 rs155284
chr1 57675403 57675404 kgp3713294
chr1 57675483 57675484 rs197103
chr1 57676613 57676614 kgp15241238
chr1 57677318 57677319 rs197105
chr1 57677558 57677559 rs502350
chr1 57678705 57678706 kgp15346559
chr1 57679079 57679080 kgp3696401
chr1 57679192 57679193 rs197605
chr1 57679607 57679608 rs197603
chr1 57680108 57680109 kgp2957064
chr1 57681726 57681727 kgp2105367
chr1 57682191 57682192 kgp5095039
chr1 57682191 57682192 rs197599
chr1 57682757 57682758 kgp3177570
chr1 57684024 57684025 rs10489468
chr1 57685520 57685521 kgp6586236
chr1 57685970 57685971 rs197617
chr1 57688776 57688777 kgp15453923
chr1 57692899 57692900 kgp5999403
chr1 57695391 57695392 rs606497
chr1 57697058 57697059 rs657471
chr1 57699610 57699611 kgp3523990
chr1 57700666 57700667 kgp2759810
chr1 57704355 57704356 rs169100
chr1 57705205 57705206 rs584383
chr1 57705649 57705650 rs17115430
chr1 57705675 57705676 kgp8450273
chr1 57706111 57706112 rs197628
chr1 57707527 57707528 kgp15648866
chr1 57707849 57707850 rs17115445
chr1 57708087 57708088 kgp2583598
chr1 57708547 57708548 rs197627
chr1 57709357 57709358 kgp7336704
chr1 57710180 57710181 kgp15147468
chr1 57710253 57710254 rs12066220
chr1 57713828 57713829 rs659069
chr1 57714020 57714021 kgp15319041
chr1 57714528 57714529 rs542873
chr1 57716684 57716685 kgp5239523
chr1 57717487 57717488 kgp5069711
chr1 57718448 57718449 kgp4171572
chr1 57722094 57722095 rs197644
chr1 57722252 57722253 kgp4413194
chr1 57726536 57726537 rs197636
chr1 57727249 57727250 rs7529737
chr1 57727538 57727539 kgp15592413
chr1 57727939 57727940 kgp15188334
chr1 57731381 57731382 rs12081310
chr1 57733415 57733416 rs924850
chr1 57737410 57737411 rs584147
chr1 57737802 57737803 kgp15913094
chr1 57739496 57739497 kgp8996342
chr1 57741162 57741163 rs2764664
chr1 57741328 57741329 rs1424473
chr1 57741932 57741933 rs674966
chr1 57742782 57742783 rs2764665
chr1 57744258 57744259 rs596784
chr1 57747329 57747330 kgp15161588
chr1 57749425 57749426 rs492781
chr1 57751760 57751761 rs643382
chr1 57756979 57756980 rs595513
chr1 57757385 57757386 rs663975
chr1 57757523 57757524 rs597941
chr1 57759250 57759251 rs634391
chr1 57760457 57760458 kgp3326030
chr1 57762794 57762795 kgp15354373
chr1 57764865 57764866 kgp15136562
chr1 57766337 57766338 kgp15625583
chr1 57766663 57766664 kgp15152587
chr1 57767994 57767995 rs594152
chr1 57768637 57768638 kgp3006505
chr1 57769515 57769516 rs12057381
chr1 57771853 57771854 rs12564258
chr1 57771898 57771899 rs12566162
chr1 57773485 57773486 kgp5465351
chr1 57773489 57773490 kgp9893125
chr1 57775187 57775188 kgp15761542
chr1 57775812 57775813 kgp15883544
chr1 57776145 57776146 kgp15920829
chr1 57776407 57776408 kgp6586143
chr1 57777381 57777382 kgp1123044
chr1 57778544 57778545 kgp7437033
chr1 57779220 57779221 rs12402993
chr1 57780246 57780247 rs17422457
chr1 57780301 57780302 rs267643
chr1 57780984 57780985 rs267642
chr1 57782628 57782629 rs267638
chr1 57784143 57784144 rs746937
chr1 57784988 57784989 kgp3562592
chr1 57785544 57785545 kgp7851050
chr1 57787013 57787014 kgp15214105
chr1 57787977 57787978 rs267647
chr1 57789341 57789342 kgp15792587
chr1 57789438 57789439 kgp15451454
chr1 57789927 57789928 kgp15385357
chr1 57790528 57790529 kgp8249645
chr1 57793354 57793355 rs11207007
chr1 57793947 57793948 rs12401342
chr1 57794172 57794173 kgp7565458
chr1 57795149 57795150 rs166514
chr1 57795517 57795518 kgp11475918
chr1 57796018 57796019 kgp6170122
chr1 57799632 57799633 kgp2123936
chr1 57799784 57799785 rs6693181
chr1 57800884 57800885 rs4912163
chr1 57801286 57801287 rs1424471
chr1 57801344 57801345 rs17422855
chr1 57802758 57802759 rs12087888
chr1 57804694 57804695 kgp8608947
chr1 57805549 57805550 rs10159302
chr1 57805827 57805828 kgp15839463
chr1 57807896 57807897 rs10889035
chr1 57812259 57812260 rs12139429
chr1 57814284 57814285 rs12119210
chr1 57814770 57814771 rs11800574
chr1 57816488 57816489 rs1424467
chr1 57816814 57816815 kgp15637411
chr1 57817652 57817653 kgp6968774
chr1 57818614 57818615 rs11799925
chr1 57819203 57819204 kgp7373214
chr1 57820365 57820366 rs17423255
chr1 57820538 57820539 rs1424465
chr1 57822021 57822022 kgp5746894
chr1 57823950 57823951 rs12565636
chr1 57825947 57825948 kgp12265403
chr1 57826765 57826766 rs10889038
chr1 57829093 57829094 kgp6527889
chr1 57831853 57831854 rs7535763
chr1 57835512 57835513 kgp10339305
chr1 57836469 57836470 kgp15464139
chr1 57837088 57837089 rs2216808
chr1 57839873 57839874 kgp5840188
chr1 57841661 57841662 rs10047071
chr1 57842444 57842445 kgp4314025
chr1 57842952 57842953 kgp1241347
chr1 57844868 57844869 rs17115686
chr1 57845388 57845389 kgp7627054
chr1 57845604 57845605 rs17424216
chr1 57846984 57846985 rs3909556
chr1 57847074 57847075 rs10493218
chr1 57847975 57847976 rs269038
chr1 57848684 57848685 rs10493219
chr1 57848757 57848758 kgp935973
chr1 57850716 57850717 rs11805025
chr1 57850734 57850735 rs17115713
chr1 57850913 57850914 rs12405761
chr1 57851770 57851771 kgp15733644
chr1 57852481 57852482 rs10889042
chr1 57852994 57852995 kgp9656603
chr1 57853021 57853022 kgp15766009
chr1 57853747 57853748 kgp6746860
chr1 57854872 57854873 kgp3825425
chr1 57855875 57855876 rs532926
chr1 57857309 57857310 kgp12139524
chr1 57858318 57858319 rs486804
chr1 57858402 57858403 kgp15748337
chr1 57859717 57859718 kgp15885349
chr1 57860097 57860098 kgp15454949
chr1 57861761 57861762 kgp1468799
chr1 57863386 57863387 kgp9662752
chr1 57864526 57864527 kgp15809267
chr1 57865670 57865671 rs3850552
chr1 57868315 57868316 rs3844041
chr1 57868437 57868438 rs3850554
chr1 57869429 57869430 rs17115750
chr1 57869462 57869463 rs269049
chr1 57871015 57871016 kgp4213804
chr1 57871325 57871326 rs269045
chr1 57871484 57871485 kgp15360393
chr1 57872813 57872814 kgp15766994
chr1 57874865 57874866 kgp11146228
chr1 57876495 57876496 kgp1898144
chr1 57876554 57876555 rs551757
chr1 57877119 57877120 kgp8961141
chr1 57877274 57877275 rs579188
chr1 57880554 57880555 rs269062
chr1 57880953 57880954 kgp7816533
chr1 57881027 57881028 kgp15615405
chr1 57881462 57881463 rs269060
chr1 57882001 57882002 kgp15582254
chr1 57883319 57883320 rs574726
chr1 57883505 57883506 kgp6248814
chr1 57884309 57884310 rs2991515
chr1 57884382 57884383 kgp3111578
chr1 57886383 57886384 kgp8335089
chr1 57887777 57887778 kgp797449
chr1 57889226 57889227 kgp12241525
chr1 57889443 57889444 rs7552354
chr1 57890249 57890250 kgp11090006
chr1 57890481 57890482 kgp1218075
chr1 57890738 57890739 kgp11389274
chr1 57890760 57890761 kgp5606646
chr1 57891107 57891108 kgp8101508
chr1 57891766 57891767 kgp15172838
chr1 57892356 57892357 kgp2966646
chr1 57892923 57892924 rs7523104
chr1 57895987 57895988 kgp10280117
chr1 57896733 57896734 kgp15177134
chr1 57896789 57896790 rs12070772
chr1 57900591 57900592 kgp1574125
chr1 57903775 57903776 rs11207035
chr1 57903915 57903916 kgp10841503
chr1 57903995 57903996 kgp454401
chr1 57904852 57904853 rs11207036
chr1 57904963 57904964 rs11207037
chr1 57906422 57906423 kgp15182340
chr1 57909580 57909581 rs2781321
chr1 57913226 57913227 rs12033655
chr1 57913271 57913272 rs2860532
chr1 57913702 57913703 kgp5465591
chr1 57914163 57914164 rs12044871
chr1 57914547 57914548 rs12045017
chr1 57914873 57914874 kgp7635787
chr1 57914884 57914885 kgp9476311
chr1 57917397 57917398 rs4279875
chr1 57917601 57917602 kgp71942
chr1 57918470 57918471 kgp15394100
chr1 57921504 57921505 rs17115807
chr1 57923438 57923439 rs11207039
chr1 57923729 57923730 rs17426569
chr1 57925385 57925386 rs17115828
chr1 57928284 57928285 rs6663883
chr1 57928400 57928401 rs9436130
chr1 57933075 57933076 rs2406067
chr1 57933954 57933955 rs12407896
chr1 57934205 57934206 rs17115844
chr1 57936192 57936193 rs6686072
chr1 57937561 57937562 rs12132685
chr1 57937809 57937810 kgp2975916
chr1 57938673 57938674 kgp15239853
chr1 57938751 57938752 kgp5026962
chr1 57940989 57940990 rs2805873
chr1 57941235 57941236 rs17115858
chr1 57942634 57942635 kgp15190231
chr1 57942785 57942786 kgp15349341
chr1 57942813 57942814 kgp8159004
chr1 57943785 57943786 kgp15835945
chr1 57943987 57943988 rs2805870
chr1 57945942 57945943 rs9436131
chr1 57947605 57947606 kgp3880110
chr1 57951579 57951580 rs2805878
chr1 57956386 57956387 kgp5028860
chr1 57956701 57956702 rs2691465
chr1 57957656 57957657 rs2691466
chr1 57961102 57961103 rs6700225
chr1 57962125 57962126 kgp15359337
chr1 57962372 57962373 rs1341318
chr1 57966527 57966528 rs1341320
chr1 57966811 57966812 rs1547793
chr1 57971845 57971846 kgp12539245
chr1 57972042 57972043 kgp15837105
chr1 57973321 57973322 rs17115910
chr1 57975110 57975111 rs2691437
chr1 57975196 57975197 rs17427990
chr1 57979439 57979440 rs2793649
chr1 57979582 57979583 rs10443216
chr1 57979665 57979666 rs10443217
chr1 57984660 57984661 kgp39215
chr1 57986598 57986599 rs4553222
chr1 57986891 57986892 kgp4587739
chr1 57987252 57987253 rs10493228
chr1 57989155 57989156 rs2793633
chr1 57991232 57991233 kgp2253465
chr1 57992117 57992118 rs1357785
chr1 57992412 57992413 rs1357787
chr1 57993056 57993057 rs1404390
chr1 57996396 57996397 rs2793626
chr1 57998277 57998278 rs17115931
chr1 58000256 58000257 rs17115939
chr1 58000282 58000283 rs1949830
chr1 58000332 58000333 kgp10342910
chr1 58000710 58000711 kgp6414158
chr1 58002490 58002491 rs2691441
chr1 58002511 58002512 kgp8558685
chr1 58003130 58003131 rs1524713
chr1 58003803 58003804 rs11207058
chr1 58004008 58004009 rs2691444
chr1 58004744 58004745 kgp6025753
chr1 58005018 58005019 rs17115957
chr1 58005514 58005515 kgp6225512
chr1 58006516 58006517 kgp15846114
chr1 58010172 58010173 rs2793641
chr1 58010226 58010227 rs2691447
chr1 58011769 58011770 kgp3862296
chr1 58011830 58011831 rs1880442
chr1 58014135 58014136 kgp6634950
chr1 58014767 58014768 kgp15399674
chr1 58015311 58015312 rs1880443
chr1 58015723 58015724 rs17115987
chr1 58016651 58016652 kgp15694613
chr1 58016861 58016862 rs17096843
chr1 58017386 58017387 kgp8294957
chr1 58018102 58018103 kgp11956236
chr1 58018455 58018456 rs17115991
chr1 58019176 58019177 kgp3487016
chr1 58019732 58019733 rs12733015
chr1 58019754 58019755 rs17116002
chr1 58020093 58020094 kgp6621113
chr1 58020422 58020423 kgp15692467
chr1 58021205 58021206 rs6687355
chr1 58024913 58024914 kgp3483482
chr1 58036344 58036345 kgp10667263
chr1 58037030 58037031 rs2691461
chr1 58037782 58037783 rs6676151
chr1 58039245 58039246 rs17116020
chr1 58040172 58040173 kgp5643617
chr1 58042549 58042550 kgp15229123
chr1 58042848 58042849 kgp7505050
chr1 58045374 58045375 kgp15511923
chr1 58047302 58047303 rs17116060
chr1 58048796 58048797 kgp3900972
chr1 58049269 58049270 rs12083422
chr1 58051165 58051166 rs947241
chr1 58051597 58051598 kgp1597976
chr1 58052956 58052957 kgp8038709
chr1 58058325 58058326 kgp5572165
chr1 58058588 58058589 rs11207070
chr1 58059469 58059470 kgp15835234
chr1 58060237 58060238 rs17116108
chr1 58062716 58062717 kgp8294429
chr1 58064198 58064199 kgp15867766
chr1 58064457 58064458 kgp15798099
chr1 58064642 58064643 kgp3460872
chr1 58064897 58064898 kgp4030255
chr1 58065659 58065660 kgp9949203
chr1 58068118 58068119 rs7528953
chr1 58069522 58069523 rs1572945
chr1 58074065 58074066 kgp10837553
chr1 58075284 58075285 kgp6384380
chr1 58075541 58075542 rs10493231
chr1 58076824 58076825 rs17116114
chr1 58077022 58077023 rs1534047
chr1 58077099 58077100 kgp5178831
chr1 58079142 58079143 rs1341322
chr1 58079583 58079584 kgp11551704
chr1 58084161 58084162 rs10789050
chr1 58084714 58084715 kgp24923979
chr1 58084900 58084901 kgp15335186
chr1 58085779 58085780 kgp3895456
chr1 58086455 58086456 kgp193590
chr1 58086485 58086486 rs6687594
chr1 58087788 58087789 rs1341316
chr1 58090411 58090412 kgp9856867
chr1 58093162 58093163 rs17116134
chr1 58093986 58093987 rs10789051
chr1 58094810 58094811 kgp4452598
chr1 58095790 58095791 rs10889059
chr1 58096378 58096379 rs1983454
chr1 58096768 58096769 kgp4488174
chr1 58099384 58099385 kgp15315947
chr1 58099706 58099707 rs1539053
chr1 58102171 58102172 kgp7739063
chr1 58104109 58104110 rs7531119
chr1 58106886 58106887 rs7548624
chr1 58108330 58108331 rs6702155
chr1 58108773 58108774 kgp12459293
chr1 58109380 58109381 kgp15320202
chr1 58110051 58110052 rs12125360
chr1 58111044 58111045 rs4484949
chr1 58112504 58112505 kgp15726279
chr1 58113285 58113286 kgp15691696
chr1 58118079 58118080 rs12029004
chr1 58121099 58121100 rs10889061
chr1 58121561 58121562 kgp5127425
chr1 58124562 58124563 rs6672391
chr1 58125049 58125050 rs6587787
chr1 58125119 58125120 rs7552341
chr1 58126516 58126517 kgp11479345
chr1 58126593 58126594 kgp3064582
chr1 58127170 58127171 rs4420112
chr1 58129635 58129636 rs4244011
chr1 58131025 58131026 rs4912274
chr1 58131513 58131514 kgp1870826
chr1 58132469 58132470 rs6670299
chr1 58132789 58132790 kgp3549398
chr1 58134103 58134104 rs4076378
chr1 58134168 58134169 kgp2882490
chr1 58139293 58139294 rs4568858
chr1 58141001 58141002 kgp10092454
chr1 58141155 58141156 kgp15301903
chr1 58141485 58141486 rs3126031
chr1 58141807 58141808 rs3131753
chr1 58143695 58143696 rs3131754
chr1 58144209 58144210 rs3131755
chr1 58145130 58145131 rs6696405
chr1 58147809 58147810 kgp15462148
chr1 58149572 58149573 rs3131757
chr1 58151541 58151542 rs3131761
chr1 58157777 58157778 rs3131770
chr1 58160123 58160124 rs3131772
chr1 58162239 58162240 rs6688768
chr1 58162615 58162616 kgp2999623
chr1 58162854 58162855 rs3126019
chr1 58162912 58162913 kgp11803641
chr1 58163368 58163369 rs3126020
chr1 58163522 58163523 kgp5873529
chr1 58164123 58164124 rs10889065
chr1 58165718 58165719 kgp4080003
chr1 58167946 58167947 kgp15665914
chr1 58170217 58170218 rs3131780
chr1 58170549 58170550 kgp7670865
chr1 58173934 58173935 rs3118021
chr1 58176364 58176365 kgp15863611
chr1 58177002 58177003 rs1323815
chr1 58178277 58178278 kgp3420905
chr1 58178714 58178715 rs716417
chr1 58181164 58181165 rs12136964
chr1 58183632 58183633 kgp15192279
chr1 58185021 58185022 kgp8199880
chr1 58186064 58186065 kgp3203536
chr1 58186693 58186694 rs3118024
chr1 58187879 58187880 rs3131723
chr1 58188247 58188248 kgp8998743
chr1 58191897 58191898 kgp6629598
chr1 58192122 58192123 rs3131726
chr1 58192888 58192889 rs3118027
chr1 58194529 58194530 rs7354949
chr1 58194732 58194733 kgp7129336
chr1 58198644 58198645 kgp9899315
chr1 58198766 58198767 kgp446659
chr1 58201779 58201780 kgp12397655
chr1 58202296 58202297 rs1886139
chr1 58202810 58202811 kgp8563029
chr1 58203985 58203986 rs3118036
chr1 58204975 58204976 kgp15630572
chr1 58205598 58205599 kgp15565964
chr1 58206359 58206360 kgp3698670
chr1 58208266 58208267 rs4912173
chr1 58209219 58209220 kgp15771306
chr1 58209882 58209883 rs3118045
chr1 58214066 58214067 kgp11231677
chr1 58214568 58214569 kgp15644651
chr1 58214655 58214656 rs10889070
chr1 58215033 58215034 kgp7207170
chr1 58215414 58215415 rs2224823
chr1 58217054 58217055 rs7540400
chr1 58217783 58217784 rs1323816
chr1 58219166 58219167 rs3118050
chr1 58219257 58219258 kgp9532311
chr1 58224605 58224606 kgp10720216
chr1 58225372 58225373 kgp11777680
chr1 58225871 58225872 rs1323821
chr1 58226591 58226592 rs1323822
chr1 58226785 58226786 rs1323824
chr1 58227194 58227195 rs3131741
chr1 58227403 58227404 rs3118055
chr1 58230319 58230320 rs1408139
chr1 58231157 58231158 rs1886140
chr1 58231211 58231212 rs7553730
chr1 58232122 58232123 kgp4697542
chr1 58232508 58232509 rs1323826
chr1 58232719 58232720 kgp2806498
chr1 58234013 58234014 rs3118058
chr1 58234132 58234133 rs3131743
chr1 58234473 58234474 kgp15919325
chr1 58236713 58236714 kgp15889602
chr1 58238544 58238545 kgp3255163
chr1 58239660 58239661 rs3118061
chr1 58239826 58239827 kgp3201814
chr1 58243172 58243173 kgp10321080
chr1 58245321 58245322 kgp7707080
chr1 58245640 58245641 kgp10387292
chr1 58245939 58245940 rs1323828
chr1 58247722 58247723 kgp6117269
chr1 58247771 58247772 rs1924267
chr1 58249267 58249268 kgp15547221
chr1 58251059 58251060 rs1581762
chr1 58253702 58253703 rs11207106
chr1 58254630 58254631 kgp7647640
chr1 58256478 58256479 rs1408146
chr1 58256536 58256537 kgp15890322
chr1 58257249 58257250 rs1323838
chr1 58257807 58257808 rs12086654
chr1 58258133 58258134 kgp10891959
chr1 58259462 58259463 rs1570595
chr1 58260993 58260994 rs7552143
chr1 58263620 58263621 rs6704346
chr1 58265868 58265869 kgp11751154
chr1 58267152 58267153 rs11804137
chr1 58267989 58267990 rs4912282
chr1 58268920 58268921 kgp6991019
chr1 58269041 58269042 rs2406284
chr1 58269103 58269104 kgp4566552
chr1 58271870 58271871 kgp15545174
chr1 58279106 58279107 rs11207112
chr1 58280379 58280380 kgp9833190
chr1 58280508 58280509 rs852749
chr1 58282043 58282044 rs2897366
chr1 58282738 58282739 kgp10075859
chr1 58285412 58285413 rs852764
chr1 58286015 58286016 kgp15466157
chr1 58286507 58286508 rs852766
chr1 58288316 58288317 rs852771
chr1 58292053 58292054 kgp15315309
chr1 58292620 58292621 rs706411
chr1 58293115 58293116 kgp10633132
chr1 58302318 58302319 kgp15776271
chr1 58303720 58303721 kgp15680905
chr1 58303992 58303993 rs2057225
chr1 58305431 58305432 kgp4482989
chr1 58305856 58305857 rs17116354
chr1 58310339 58310340 kgp15159964
chr1 58311590 58311591 kgp6913959
chr1 58314253 58314254 kgp15779733
chr1 58316853 58316854 rs2224215
chr1 58317832 58317833 rs706412
chr1 58317902 58317903 kgp1876497
chr1 58319228 58319229 rs6695286
chr1 58320932 58320933 kgp15912345
chr1 58321697 58321698 kgp1676621
chr1 58321908 58321909 rs852801
chr1 58323828 58323829 kgp10143446
chr1 58323942 58323943 rs852802
chr1 58324778 58324779 rs852806
chr1 58329156 58329157 rs852807
chr1 58331424 58331425 kgp15152199
chr1 58331856 58331857 kgp3679500
chr1 58336057 58336058 rs2038379
chr1 58337514 58337515 rs17519861
chr1 58338788 58338789 kgp3925429
chr1 58339642 58339643 rs722187
chr1 58339985 58339986 kgp15923839
chr1 58341049 58341050 kgp4718232
chr1 58343982 58343983 rs2207986
chr1 58344964 58344965 kgp8463579
chr1 58345507 58345508 kgp7231667
chr1 58346206 58346207 rs1202822
chr1 58348375 58348376 kgp15258034
chr1 58349004 58349005 rs1202824
chr1 58352714 58352715 rs6670853
chr1 58355172 58355173 kgp15810741
chr1 58355968 58355969 rs1202829
chr1 58359309 58359310 rs1202832
chr1 58360090 58360091 kgp15193242
chr1 58361292 58361293 kgp3099464
chr1 58362394 58362395 kgp3282307
chr1 58363655 58363656 rs12402927
chr1 58364305 58364306 kgp15146748
chr1 58364552 58364553 kgp6452223
chr1 58365395 58365396 rs1202837
chr1 58367518 58367519 kgp15380343
chr1 58368203 58368204 kgp8842676
chr1 58368540 58368541 rs1202844
chr1 58369026 58369027 rs1202847
chr1 58369661 58369662 rs17579464
chr1 58370411 58370412 kgp15220794
chr1 58371287 58371288 kgp1979018
chr1 58371726 58371727 rs12406340
chr1 58372039 58372040 rs1202794
chr1 58372049 58372050 kgp15584483
chr1 58372948 58372949 kgp10541022
chr1 58373238 58373239 kgp15477053
chr1 58373449 58373450 kgp4565778
chr1 58374825 58374826 kgp2821351
chr1 58375965 58375966 rs1884487
chr1 58376246 58376247 rs1202802
chr1 58376444 58376445 kgp3852761
chr1 58376777 58376778 rs1202804
chr1 58377401 58377402 kgp8477979
chr1 58380711 58380712 kgp6086428
chr1 58380835 58380836 kgp8823258
chr1 58381979 58381980 kgp9054683
chr1 58384015 58384016 kgp10889973
chr1 58386726 58386727 kgp10078913
chr1 58387806 58387807 rs1936413
chr1 58390446 58390447 kgp10330526
chr1 58392764 58392765 rs1202762
chr1 58394640 58394641 kgp11862124
chr1 58394751 58394752 rs1202780
chr1 58395347 58395348 kgp10095764
chr1 58395389 58395390 kgp10220653
chr1 58397253 58397254 kgp6690253
chr1 58398637 58398638 kgp5430000
chr1 58398752 58398753 rs1202769
chr1 58399041 58399042 kgp11946338
chr1 58403622 58403623 rs1857380
chr1 58404622 58404623 kgp8760763
chr1 58405856 58405857 rs1202775
chr1 58408469 58408470 kgp5179163
chr1 58413054 58413055 rs12028282
chr1 58413630 58413631 kgp15565807
chr1 58414147 58414148 kgp6029288
chr1 58414714 58414715 rs1202788
chr1 58414769 58414770 rs1936414
chr1 58417005 58417006 kgp12150586
chr1 58417347 58417348 rs1202790
chr1 58420808 58420809 rs11811324
chr1 58420834 58420835 rs1857373
chr1 58421970 58421971 kgp15730181
chr1 58422020 58422021 rs17116553
chr1 58424105 58424106 kgp9792166
chr1 58429141 58429142 kgp9115574
chr1 58429209 58429210 kgp1054745
chr1 58430195 58430196 kgp979374
chr1 58430591 58430592 kgp15345174
chr1 58431134 58431135 rs1343635
chr1 58431681 58431682 kgp10910580
chr1 58432754 58432755 rs7532719
chr1 58434571 58434572 rs1557252
chr1 58435533 58435534 kgp1881916
chr1 58436350 58436351 rs17116586
chr1 58437654 58437655 kgp5496692
chr1 58437724 58437725 kgp15358944
chr1 58441102 58441103 rs1201381
chr1 58441666 58441667 rs1187981
chr1 58443381 58443382 kgp11785281
chr1 58445656 58445657 kgp1764598
chr1 58446737 58446738 kgp3134213
chr1 58448130 58448131 kgp5345977
chr1 58448770 58448771 rs2764669
chr1 58450407 58450408 kgp2998037
chr1 58455186 58455187 rs12083311
chr1 58455537 58455538 rs1187997
chr1 58457958 58457959 kgp3714179
chr1 58458182 58458183 kgp4557548
chr1 58459555 58459556 kgp5612837
chr1 58459719 58459720 kgp275348
chr1 58460796 58460797 kgp11553432
chr1 58460950 58460951 rs1361891
chr1 58461538 58461539 kgp15512189
chr1 58462928 58462929 rs2406418
chr1 58463762 58463763 rs1749778
chr1 58463770 58463771 kgp15581096
chr1 58466015 58466016 rs1187988
chr1 58467623 58467624 kgp5865571
chr1 58467888 58467889 rs1343633
chr1 58470434 58470435 kgp5186172
chr1 58471090 58471091 rs1325449
chr1 58472545 58472546 rs1797115
chr1 58473444 58473445 kgp3094414
chr1 58477798 58477799 kgp6061372
chr1 58480920 58480921 rs17116712
chr1 58481677 58481678 kgp7918317
chr1 58482028 58482029 rs11207153
chr1 58482340 58482341 rs1952046
chr1 58483219 58483220 rs7539068
chr1 58484115 58484116 rs1188002
chr1 58484276 58484277 rs1925419
chr1 58484868 58484869 rs1188003
chr1 58487893 58487894 rs2764691
chr1 58488600 58488601 rs1325453
chr1 58488750 58488751 rs1325454
chr1 58488937 58488938 kgp7643304
chr1 58489442 58489443 rs1998739
chr1 58490404 58490405 kgp15223115
chr1 58492074 58492075 kgp15520568
chr1 58493670 58493671 rs6587793
chr1 58493836 58493837 rs6587794
chr1 58495243 58495244 kgp5655040
chr1 58497824 58497825 kgp15133529
chr1 58500257 58500258 kgp15184800
chr1 58500408 58500409 rs12728627
chr1 58501160 58501161 kgp8778236
chr1 58503887 58503888 kgp15347161
chr1 58505377 58505378 rs6663542
chr1 58505462 58505463 rs6587796
chr1 58506098 58506099 kgp15304117
chr1 58506302 58506303 rs12740765
chr1 58507928 58507929 kgp15378852
chr1 58510368 58510369 kgp15452470
chr1 58511473 58511474 kgp1011708
chr1 58512048 58512049 rs4110981
chr1 58514089 58514090 kgp7721666
chr1 58518871 58518872 kgp3862315
chr1 58519671 58519672 rs11808372
chr1 58520105 58520106 rs4912296
chr1 58520313 58520314 kgp15282998
chr1 58520499 58520500 rs11591081
chr1 58520773 58520774 rs11207160
chr1 58521202 58521203 rs11207161
chr1 58521339 58521340 kgp8118062
chr1 58522419 58522420 rs2764675
chr1 58522882 58522883 kgp4686693
chr1 58523345 58523346 rs2764676
chr1 58523984 58523985 rs2806403
chr1 58526015 58526016 rs2808822
chr1 58526346 58526347 kgp7535597
chr1 58526381 58526382 kgp9054596
chr1 58526853 58526854 rs2025617
chr1 58528008 58528009 kgp6593270
chr1 58528427 58528428 kgp4488395
chr1 58528806 58528807 kgp15885734
chr1 58528819 58528820 rs6657936
chr1 58531626 58531627 rs6698482
chr1 58532552 58532553 kgp4560000
chr1 58532754 58532755 rs12569191
chr1 58532993 58532994 kgp15273447
chr1 58533355 58533356 rs17116815
chr1 58535139 58535140 rs11207166
chr1 58536416 58536417 rs2764683
chr1 58537360 58537361 rs2806405
chr1 58538654 58538655 kgp4955490
chr1 58538737 58538738 kgp5495086
chr1 58538926 58538927 kgp4875252
chr1 58539490 58539491 kgp12369467
chr1 58540483 58540484 kgp3552966
chr1 58541221 58541222 kgp9817293
chr1 58542250 58542251 kgp2196268
chr1 58544804 58544805 rs2764687
chr1 58544998 58544999 rs12070606
chr1 58552416 58552417 kgp1368457
chr1 58553405 58553406 kgp1254331
chr1 58556144 58556145 kgp293041
chr1 58556597 58556598 rs873989
chr1 58558567 58558568 rs12094742
chr1 58561953 58561954 rs1320555
chr1 58562650 58562651 kgp4617812
chr1 58564305 58564306 kgp12024617
chr1 58565103 58565104 kgp15560301
chr1 58566421 58566422 rs12085768
chr1 58569698 58569699 rs12031853
chr1 58572422 58572423 kgp6798056
chr1 58572824 58572825 kgp9920984
chr1 58574667 58574668 rs2788712
chr1 58574924 58574925 rs1416347
chr1 58575316 58575317 rs1416346
chr1 58577957 58577958 kgp15198198
chr1 58578116 58578117 kgp8318328
chr1 58578611 58578612 rs1342876
chr1 58579183 58579184 kgp4021744
chr1 58582978 58582979 rs1767574
chr1 58584485 58584486 kgp15674249
chr1 58586504 58586505 rs12040062
chr1 58591847 58591848 rs17116983
chr1 58601865 58601866 rs558475
chr1 58602196 58602197 rs17116988
chr1 58602917 58602918 rs6688878
chr1 58606600 58606601 kgp1830814
chr1 58607590 58607591 rs17117004
chr1 58608513 58608514 rs581861
chr1 58609726 58609727 rs501582
chr1 58610883 58610884 rs17117013
chr1 58610927 58610928 rs6667829
chr1 58614877 58614878 rs591970
chr1 58614927 58614928 kgp15287197
chr1 58617268 58617269 rs2806399
chr1 58617564 58617565 kgp4229483
chr1 58621963 58621964 rs1416341
chr1 58624028 58624029 kgp3650177
chr1 58630041 58630042 rs11802821
chr1 58630355 58630356 kgp10179135
chr1 58643304 58643305 rs12042276
chr1 58648968 58648969 rs515683
chr1 58649114 58649115 kgp15517498
chr1 58652454 58652455 kgp6028398
chr1 58654283 58654284 kgp2529487
chr1 58655291 58655292 kgp15462816
chr1 58656146 58656147 rs507981
chr1 58657568 58657569 rs2406591
chr1 58660801 58660802 kgp15730905
chr1 58663562 58663563 rs674913
chr1 58663622 58663623 kgp9857567
chr1 58666075 58666076 rs7524008
chr1 58667375 58667376 rs11207173
chr1 58668340 58668341 rs12401924
chr1 58668912 58668913 rs7545320
chr1 58671216 58671217 rs17117101
chr1 58673707 58673708 rs10889086
chr1 58674798 58674799 rs572888
chr1 58676996 58676997 rs946311
chr1 58677863 58677864 rs7511972
chr1 58681607 58681608 kgp5237895
chr1 58683804 58683805 kgp15208734
chr1 58684087 58684088 rs2185166
chr1 58684620 58684621 kgp2094149
chr1 58684963 58684964 kgp15132227
chr1 58686758 58686759 kgp12191819
chr1 58688827 58688828 kgp9441044
chr1 58691676 58691677 rs471119
chr1 58691856 58691857 kgp15808098
chr1 58692352 58692353 rs951421
chr1 58692526 58692527 rs665075
chr1 58693003 58693004 kgp15275232
chr1 58693041 58693042 kgp5777460
chr1 58695772 58695773 kgp15224942
chr1 58695807 58695808 kgp10072369
chr1 58700415 58700416 rs553133
chr1 58700870 58700871 kgp2740709
chr1 58702638 58702639 kgp4480203
chr1 58704494 58704495 kgp15647226
chr1 58704643 58704644 rs4912184
chr1 58707110 58707111 rs494214
chr1 58707233 58707234 kgp7365728
chr1 58710728 58710729 kgp892444
chr1 58710735 58710736 kgp6107064
chr1 58711226 58711227 kgp4803985
chr1 58711943 58711944 kgp778357
chr1 58714426 58714427 rs614373
chr1 58718796 58718797 kgp7819632
chr1 58718843 58718844 kgp5629872
chr1 58719505 58719506 kgp3967409
chr1 58719559 58719560 kgp12279421
chr1 58722462 58722463 rs12132541
chr1 58722597 58722598 rs11207180
chr1 58722752 58722753 rs17117197
chr1 58722774 58722775 rs7536463
chr1 58725715 58725716 rs639241
chr1 58726578 58726579 rs555213
chr1 58729350 58729351 kgp15574245
chr1 58730126 58730127 rs574802
chr1 58730636 58730637 kgp8710142
chr1 58732955 58732956 kgp9001142
chr1 58733020 58733021 kgp2126873
chr1 58733049 58733050 rs552352
chr1 58734637 58734638 kgp3487563
chr1 58740722 58740723 kgp15269540
chr1 58741328 58741329 kgp6822724
chr1 58742149 58742150 rs689231
chr1 58742469 58742470 rs496009
chr1 58743153 58743154 rs17117233
chr1 58743498 58743499 rs4912316
chr1 58745402 58745403 rs545696
chr1 58745645 58745646 kgp15552245
chr1 58746574 58746575 kgp6673512
chr1 58747367 58747368 kgp7689685
chr1 58747746 58747747 rs635459
chr1 58748169 58748170 kgp6948344
chr1 58748752 58748753 kgp5791054
chr1 58749531 58749532 kgp15423206
chr1 58750077 58750078 kgp7473399
chr1 58756285 58756286 rs6703393
chr1 58757914 58757915 kgp3843631
chr1 58759202 58759203 rs6665082
chr1 58761046 58761047 kgp15796066
chr1 58765334 58765335 kgp9684536
chr1 58766905 58766906 kgp8123837
chr1 58768043 58768044 rs1924563
chr1 58768956 58768957 rs4912187
chr1 58769756 58769757 rs973236
chr1 58772409 58772410 kgp15736365
chr1 58773040 58773041 kgp15436699
chr1 58773285 58773286 rs12076949
chr1 58780642 58780643 kgp166154
chr1 58781451 58781452 kgp15737310
chr1 58783762 58783763 rs10493242
chr1 58783852 58783853 kgp6775938
chr1 58783970 58783971 rs10493241
chr1 58784149 58784150 rs10493240
chr1 58784352 58784353 kgp2612474
chr1 58784502 58784503 rs12047735
chr1 58786339 58786340 kgp15694800
chr1 58786617 58786618 kgp15919882
chr1 58786951 58786952 kgp15300244
chr1 58788946 58788947 kgp15772093
chr1 58789182 58789183 kgp4132080
chr1 58789869 58789870 rs10127537
chr1 58789935 58789936 kgp5423331
chr1 58790500 58790501 rs11207196
chr1 58791166 58791167 kgp670706
chr1 58792029 58792030 rs12726314
chr1 58792388 58792389 kgp7072063
chr1 58793285 58793286 kgp9168648
chr1 58795832 58795833 rs1213642
chr1 58798284 58798285 kgp10755780
chr1 58800140 58800141 kgp2279110
chr1 58801395 58801396 kgp9728238
chr1 58801505 58801506 rs1924569
chr1 58801562 58801563 kgp12541035
chr1 58802607 58802608 kgp8864504
chr1 58805940 58805941 kgp5684784
chr1 58805968 58805969 rs17117348
chr1 58806964 58806965 rs1886306
chr1 58807216 58807217 rs3861824
chr1 58807474 58807475 rs2794651
chr1 58808504 58808505 kgp10090884
chr1 58808748 58808749 kgp4741556
chr1 58808816 58808817 kgp12255636
chr1 58809215 58809216 kgp7835655
chr1 58809668 58809669 kgp8252268
chr1 58810056 58810057 rs12748486
chr1 58810099 58810100 rs1341746
chr1 58810114 58810115 kgp11557915
chr1 58810471 58810472 rs947407
chr1 58810669 58810670 kgp9505259
chr1 58810917 58810918 rs1213656
chr1 58811028 58811029 rs12404503
chr1 58811790 58811791 rs6686674
chr1 58814030 58814031 rs11207200
chr1 58817582 58817583 rs12145683
chr1 58819773 58819774 rs4244014
chr1 58820184 58820185 rs2093865
chr1 58821317 58821318 rs1318371
chr1 58821654 58821655 kgp10389205
chr1 58824109 58824110 rs2018765
chr1 58824929 58824930 rs11207205
chr1 58824987 58824988 rs11207206
chr1 58826546 58826547 rs11580730
chr1 58826773 58826774 kgp6527007
chr1 58827078 58827079 rs6695605
chr1 58829980 58829981 rs12404972
chr1 58830120 58830121 kgp15429327
chr1 58830177 58830178 rs1213661
chr1 58832027 58832028 kgp47185
chr1 58832166 58832167 kgp15855624
chr1 58833587 58833588 rs1213664
chr1 58833757 58833758 rs4912192
chr1 58833910 58833911 rs12028180
chr1 58835390 58835391 rs995792
chr1 58845356 58845357 kgp12400405
chr1 58847069 58847070 rs2406789
chr1 58847469 58847470 kgp2135970
chr1 58848257 58848258 kgp6442238
chr1 58848257 58848258 rs6661154
chr1 58848570 58848571 kgp6391691
chr1 58848770 58848771 kgp6038075
chr1 58848776 58848777 kgp11140007
chr1 58849732 58849733 kgp15576194
chr1 58850100 58850101 kgp11330797
chr1 58851624 58851625 rs1773067
chr1 58852082 58852083 kgp3582437
chr1 58852337 58852338 rs12071896
chr1 58853262 58853263 kgp8137555
chr1 58853836 58853837 rs12083631
chr1 58853892 58853893 rs338935
chr1 58854440 58854441 kgp9575072
chr1 58855298 58855299 kgp5631273
chr1 58856494 58856495 kgp9169115
chr1 58856984 58856985 kgp9276091
chr1 58857597 58857598 rs849492
chr1 58857665 58857666 rs338934
chr1 58858412 58858413 kgp4211844
chr1 58858667 58858668 kgp11982090
chr1 58859196 58859197 rs10889090
chr1 58860236 58860237 kgp9337722
chr1 58860677 58860678 kgp10739548
chr1 58862185 58862186 kgp6691185
chr1 58862843 58862844 kgp5991847
chr1 58863649 58863650 kgp3202692
chr1 58864092 58864093 rs12038113
chr1 58864174 58864175 kgp4383702
chr1 58864378 58864379 kgp863019
chr1 58864459 58864460 kgp7114638
chr1 58864869 58864870 kgp4137768
chr1 58865398 58865399 rs338919
chr1 58866939 58866940 kgp1245474
chr1 58868360 58868361 kgp15722746
chr1 58868948 58868949 kgp8589264
chr1 58872127 58872128 rs849483
chr1 58872521 58872522 rs10465839
chr1 58873840 58873841 kgp513397
chr1 58873905 58873906 rs338911
chr1 58874058 58874059 rs849484
chr1 58875164 58875165 rs849485
chr1 58877965 58877966 rs11207224
chr1 58878269 58878270 rs338901
chr1 58879475 58879476 rs10489814
chr1 58880100 58880101 kgp674161
chr1 58882642 58882643 kgp5420481
chr1 58883295 58883296 kgp3341368
chr1 58883490 58883491 kgp15832762
chr1 58883618 58883619 kgp5737523
chr1 58884191 58884192 rs706416
chr1 58885232 58885233 rs706417
chr1 58886194 58886195 kgp5147050
chr1 58886919 58886920 kgp376122
chr1 58887251 58887252 kgp768661
chr1 58887826 58887827 kgp6104681
chr1 58889496 58889497 kgp3556147
chr1 58891309 58891310 kgp8043644
chr1 58891491 58891492 kgp8079502
chr1 58891823 58891824 kgp10355399
chr1 58892838 58892839 kgp10451288
chr1 58894049 58894050 rs849469
chr1 58895862 58895863 kgp10507462
chr1 58897784 58897785 rs1740340
chr1 58899600 58899601 kgp12029183
chr1 58900227 58900228 kgp4532319
chr1 58900302 58900303 kgp372020
chr1 58900330 58900331 kgp15857371
chr1 58902487 58902488 rs706428
chr1 58902581 58902582 kgp4817263
chr1 58906729 58906730 kgp11180532
chr1 58907746 58907747 kgp1523943
chr1 58908111 58908112 kgp1885193
chr1 58908144 58908145 kgp866099
chr1 58908250 58908251 kgp4800515
chr1 58908818 58908819 rs706439
chr1 58909249 58909250 rs706440
chr1 58909743 58909744 kgp10001427
chr1 58910441 58910442 rs706444
chr1 58911039 58911040 rs706445
chr1 58911597 58911598 kgp15491850
chr1 58911797 58911798 kgp1874273
chr1 58912437 58912438 kgp478988
chr1 58912574 58912575 kgp4992213
chr1 58912944 58912945 kgp15880658
chr1 58913468 58913469 kgp1514060
chr1 58913653 58913654 kgp8479817
chr1 58914979 58914980 kgp1809357
chr1 58915023 58915024 rs10889092
chr1 58916817 58916818 rs822165
chr1 58917255 58917256 rs12126555
chr1 58918651 58918652 kgp11945873
chr1 58918698 58918699 rs706453
chr1 58918841 58918842 rs849479
chr1 58919089 58919090 rs706454
chr1 58920919 58920920 rs706457
chr1 58921504 58921505 kgp15589052
chr1 58922251 58922252 rs12078497
chr1 58923510 58923511 rs697587
chr1 58925977 58925978 rs6666833
chr1 58926394 58926395 rs12040053
chr1 58930443 58930444 kgp1092905
chr1 58931304 58931305 rs338248
chr1 58932988 58932989 rs338246
chr1 58933273 58933274 rs697590
chr1 58933457 58933458 rs11207233
chr1 58934545 58934546 rs822062
chr1 58934641 58934642 kgp6934713
chr1 58935331 58935332 kgp9044000
chr1 58936197 58936198 kgp5978951
chr1 58936383 58936384 rs697592
chr1 58936615 58936616 kgp15348492
chr1 58938111 58938112 kgp7760224
chr1 58938751 58938752 kgp8649331
chr1 58939501 58939502 rs12118488
chr1 58940595 58940596 rs338230
chr1 58943029 58943030 kgp9618855
chr1 58943494 58943495 rs10889097
chr1 58943564 58943565 kgp15325289
chr1 58945125 58945126 rs12124662
chr1 58946431 58946432 kgp15214897
chr1 58946860 58946861 kgp9698932
chr1 58946946 58946947 kgp1858505
chr1 58949509 58949510 rs10489815
chr1 58949986 58949987 rs10489816
chr1 58953897 58953898 rs697594
chr1 58961250 58961251 rs1891435
chr1 58961692 58961693 kgp1870156
chr1 58963857 58963858 kgp15888967
chr1 58970362 58970363 rs7536230
chr1 58971830 58971831 rs3087585
chr1 58974162 58974163 rs11581844
chr1 58978396 58978397 rs6656025
chr1 58980488 58980489 rs17117627
chr1 58982786 58982787 kgp7805838
chr1 58991469 58991470 kgp3016626
chr1 58996202 58996203 rs2271004
chr1 58996426 58996427 kgp6121960
chr1 58999650 58999651 rs17117678
chr1 59002220 59002221 rs7537470
chr1 59002965 59002966 rs6684553
chr1 59004278 59004279 kgp15525895
chr1 59004437 59004438 kgp2829946
chr1 59004765 59004766 kgp15122939
chr1 59004978 59004979 kgp1311198
chr1 59005550 59005551 kgp12276477
chr1 59005708 59005709 rs12043436
chr1 59007635 59007636 rs17117734
chr1 59009673 59009674 kgp9225279
chr1 59012690 59012691 rs4912347
chr1 59013238 59013239 rs11207256
chr1 59014332 59014333 rs7547036
chr1 59015940 59015941 kgp15909973
chr1 59017423 59017424 kgp1093973
chr1 59018595 59018596 kgp10906665
chr1 59020204 59020205 kgp9478845
chr1 59022297 59022298 kgp7556612
chr1 59022414 59022415 rs549237
chr1 59024434 59024435 rs659061
chr1 59032252 59032253 rs11803195
chr1 59036445 59036446 kgp6772843
chr1 59040950 59040951 kgp5017968
chr1 59041091 59041092 rs6683669
chr1 59041219 59041220 rs7333
chr1 59041435 59041436 rs9583
chr1 59041576 59041577 kgp10320721
chr1 59041630 59041631 kgp15607048
chr1 59041654 59041655 kgp9950693
chr1 59041939 59041940 kgp15416315
chr1 59042180 59042181 rs14008
chr1 59042996 59042997 kgp10739744
chr1 59043456 59043457 kgp3654011
chr1 59045241 59045242 kgp7779858
chr1 59045869 59045870 kgp15478680
chr1 59046882 59046883 rs3912900
chr1 59047443 59047444 kgp397457
chr1 59050331 59050332 rs6690139
chr1 59051427 59051428 kgp15409696
chr1 59051575 59051576 kgp10601222
chr1 59056182 59056183 rs12145205
chr1 59056325 59056326 rs6664314
chr1 59056732 59056733 kgp6712570
chr1 59056871 59056872 kgp7729251
chr1 59056904 59056905 kgp10226979
chr1 59057932 59057933 rs6587830
chr1 59058088 59058089 kgp2860509
chr1 59058093 59058094 kgp9297679
chr1 59062267 59062268 rs11207270
chr1 59062363 59062364 kgp15885737
chr1 59063231 59063232 kgp7101168
chr1 59064616 59064617 kgp2317260
chr1 59072312 59072313 kgp15777548
chr1 59073429 59073430 rs11207272
chr1 59073469 59073470 kgp9406600
chr1 59074214 59074215 kgp15731574
chr1 59075278 59075279 kgp15813067
chr1 59079126 59079127 kgp15218937
chr1 59079358 59079359 rs232813
chr1 59079640 59079641 kgp15416889
chr1 59084138 59084139 rs232816
chr1 59091001 59091002 kgp92776
chr1 59092316 59092317 kgp12387552
chr1 59092749 59092750 kgp11479963
chr1 59094922 59094923 kgp15797831
chr1 59095522 59095523 kgp370840
chr1 59097239 59097240 kgp1966857
chr1 59097533 59097534 kgp15449006
chr1 59098227 59098228 rs232915
chr1 59100331 59100332 kgp9020765
chr1 59104181 59104182 kgp22755497
chr1 59105141 59105142 kgp502070
chr1 59107913 59107914 rs504996
chr1 59110166 59110167 rs7527235
chr1 59113696 59113697 rs2087798
chr1 59114437 59114438 rs11207282
chr1 59115780 59115781 kgp8815566
chr1 59118655 59118656 rs232874
chr1 59120261 59120262 kgp15496607
chr1 59120562 59120563 rs232860
chr1 59121035 59121036 rs10789069
chr1 59121762 59121763 kgp15739025
chr1 59122870 59122871 rs232851
chr1 59123530 59123531 kgp15600775
chr1 59123994 59123995 rs6682078
chr1 59124545 59124546 rs232775
chr1 59125682 59125683 rs232777
chr1 59125833 59125834 kgp15200616
chr1 59126538 59126539 kgp15522277
chr1 59127023 59127024 rs4912364
chr1 59127085 59127086 kgp11894282
chr1 59127085 59127086 rs7523134
chr1 59127192 59127193 kgp3824417
chr1 59127206 59127207 kgp12156391
chr1 59128133 59128134 kgp9825978
chr1 59129643 59129644 rs232784
chr1 59130663 59130664 kgp3398860
chr1 59131310 59131311 rs232790
chr1 59132905 59132906 kgp11351384
chr1 59133267 59133268 rs232795
chr1 59137272 59137273 rs513436
chr1 59137455 59137456 rs678283
chr1 59137986 59137987 kgp3886952
chr1 59138698 59138699 rs586509
chr1 59139222 59139223 kgp618978
chr1 59141364 59141365 kgp6951663
chr1 59142628 59142629 kgp15890129
chr1 59142712 59142713 kgp6459842
chr1 59145957 59145958 kgp4582694
chr1 59146194 59146195 kgp11011858
chr1 59146415 59146416 kgp7726605
chr1 59147419 59147420 kgp5847887
chr1 59147925 59147926 rs12139511
chr1 59149837 59149838 kgp9726099
chr1 59151370 59151371 kgp15393253
chr1 59152946 59152947 kgp15640504
chr1 59153009 59153010 rs12092121
chr1 59155682 59155683 rs2223698
chr1 59156154 59156155 rs12076049
chr1 59157752 59157753 rs2746080
chr1 59158631 59158632 kgp6826689
chr1 59160884 59160885 kgp3914679
chr1 59162147 59162148 rs2811893
chr1 59164246 59164247 kgp2999997
chr1 59166723 59166724 kgp15541943
chr1 59167315 59167316 rs11207298
chr1 59169366 59169367 kgp3630999
chr1 59172791 59172792 rs4612650
chr1 59173357 59173358 rs4912375
chr1 59173613 59173614 kgp1083856
chr1 59174025 59174026 rs4912202
chr1 59174776 59174777 kgp15540969
chr1 59175141 59175142 rs12073211
chr1 59175978 59175979 rs10158502
chr1 59177812 59177813 rs4414067
chr1 59178627 59178628 kgp1753600
chr1 59180393 59180394 rs17264915
chr1 59181596 59181597 rs999157
chr1 59186339 59186340 kgp6324339
chr1 59186776 59186777 rs11583201
chr1 59190451 59190452 kgp15296890
chr1 59191544 59191545 kgp5158768
chr1 59192887 59192888 kgp15319869
chr1 59193146 59193147 kgp15688145
chr1 59193213 59193214 rs2811860
chr1 59193670 59193671 kgp8852300
chr1 59203120 59203121 rs2760480
chr1 59205101 59205102 rs1969772
chr1 59209415 59209416 rs12137541
chr1 59209603 59209604 kgp6182097
chr1 59211627 59211628 rs942126
chr1 59215790 59215791 rs2811876
chr1 59220710 59220711 kgp15663025
chr1 59221626 59221627 kgp5778852
chr1 59221646 59221647 rs10889118
chr1 59221790 59221791 kgp4399691
chr1 59223742 59223743 kgp6644873
chr1 59225421 59225422 kgp1956103
chr1 59226723 59226724 kgp2003102
chr1 59226928 59226929 kgp15718426
chr1 59227623 59227624 rs11207303
chr1 59228061 59228062 rs2811881
chr1 59228897 59228898 rs1998485
chr1 59229697 59229698 kgp9949467
chr1 59230032 59230033 rs6677589
chr1 59230227 59230228 rs2811883
chr1 59231159 59231160 rs1007271
chr1 59231952 59231953 rs2760488
chr1 59234856 59234857 kgp3879988
chr1 59237485 59237486 kgp8703858
chr1 59238369 59238370 rs2760494
chr1 59238563 59238564 kgp15447292
chr1 59239237 59239238 kgp15314983
chr1 59240220 59240221 rs34328062
chr1 59242027 59242028 rs2760496
chr1 59244542 59244543 kgp9571733
chr1 59244791 59244792 rs1980700
chr1 59244918 59244919 kgp6915997
chr1 59246114 59246115 kgp9416376
chr1 59247992 59247993 rs11688
chr1 59249030 59249031 rs2811894
chr1 59250451 59250452 kgp10808700
chr1 59250894 59250895 kgp15132681
chr1 59251096 59251097 rs2760501
chr1 59252053 59252054 rs2104259
chr1 59253233 59253234 rs2984914
chr1 59253277 59253278 kgp3473889
chr1 59253694 59253695 rs2984915
chr1 59258889 59258890 kgp15867687
chr1 59261834 59261835 rs2999138
chr1 59262175 59262176 kgp15703419
chr1 59267778 59267779 kgp15621432
chr1 59270155 59270156 kgp5702301
chr1 59271488 59271489 rs3015315
chr1 59271554 59271555 kgp15815389
chr1 59272922 59272923 kgp15273993
chr1 59273284 59273285 kgp15717357
chr1 59276851 59276852 kgp4492660
chr1 59277182 59277183 kgp7547324
chr1 59277925 59277926 rs2999134
chr1 59283571 59283572 rs10889120
chr1 59283809 59283810 rs2984904
chr1 59286508 59286509 rs2999133
chr1 59286690 59286691 rs11207307
chr1 59292567 59292568 kgp9862249
chr1 59295288 59295289 kgp15301413
chr1 59301217 59301218 rs1815274
chr1 59304718 59304719 rs2984908
chr1 59304909 59304910 rs942124
chr1 59305995 59305996 rs3015321
chr1 59306822 59306823 kgp6439718
chr1 59308722 59308723 kgp15785745
chr1 59312247 59312248 kgp15736183
chr1 59312340 59312341 rs2811850
chr1 59313435 59313436 kgp9251831
chr1 59315201 59315202 kgp4292339
chr1 59317771 59317772 rs3015323
chr1 59319002 59319003 kgp8220564
chr1 59319507 59319508 kgp6483898
chr1 59319914 59319915 kgp15811003
chr1 59320737 59320738 kgp15781710
chr1 59321744 59321745 rs9436174
chr1 59324822 59324823 kgp3514260
chr1 59325625 59325626 rs4601609
chr1 59325864 59325865 kgp15361651
chr1 59326495 59326496 rs12038856
chr1 59327881 59327882 kgp9611693
chr1 59328134 59328135 rs6684750
chr1 59330762 59330763 rs12133457
chr1 59330862 59330863 rs6679571
chr1 59332312 59332313 rs2953375
chr1 59332598 59332599 rs4326648
chr1 59333149 59333150 kgp7799816
chr1 59337804 59337805 kgp15364674
chr1 59338255 59338256 kgp9391325
chr1 59342664 59342665 kgp8199549
chr1 59342967 59342968 rs2716129
chr1 59346171 59346172 kgp579971
chr1 59346517 59346518 kgp7323363
chr1 59347009 59347010 rs1998762
chr1 59347148 59347149 rs11207319
chr1 59347151 59347152 kgp3146294
chr1 59347542 59347543 rs1536159
chr1 59348527 59348528 rs2764908
chr1 59348947 59348948 kgp15795374
chr1 59349569 59349570 rs12239208
chr1 59351142 59351143 rs17118349
chr1 59351445 59351446 rs2492321
chr1 59351652 59351653 kgp3917601
chr1 59352322 59352323 rs11207322
chr1 59353440 59353441 rs2716107
chr1 59354095 59354096 kgp6054540
chr1 59355899 59355900 rs12117564
chr1 59356825 59356826 rs6661505
chr1 59357251 59357252 rs11207324
chr1 59358718 59358719 kgp4826528
chr1 59359722 59359723 kgp15589713
chr1 59360402 59360403 rs2011623
chr1 59362217 59362218 kgp460924
chr1 59363618 59363619 kgp3976329
chr1 59364917 59364918 rs6658104
chr1 59365078 59365079 kgp3213044
chr1 59365819 59365820 kgp11693502
chr1 59368946 59368947 kgp2137288
chr1 59371516 59371517 rs11207327
chr1 59372463 59372464 kgp11352099
chr1 59376936 59376937 rs2716117
chr1 59377155 59377156 kgp15558377
chr1 59378227 59378228 kgp15793372
chr1 59381942 59381943 kgp8878371
chr1 59386266 59386267 rs11207332
chr1 59386629 59386630 rs2716113
chr1 59389844 59389845 rs10159430
chr1 59392751 59392752 kgp15924802
chr1 59394715 59394716 rs2716115
chr1 59395522 59395523 rs2764914
chr1 59396261 59396262 rs6664131
chr1 59396476 59396477 kgp15808317
chr1 59397256 59397257 rs6667591
chr1 59397744 59397745 rs6681035
chr1 59406023 59406024 rs6677752
chr1 59406288 59406289 kgp15146155
chr1 59406852 59406853 rs2764909
chr1 59406989 59406990 rs2716161
chr1 59408361 59408362 rs11207335
chr1 59409705 59409706 rs11207336
chr1 59409821 59409822 kgp11099315
chr1 59411654 59411655 kgp3294416
chr1 59413233 59413234 rs11803507
chr1 59414242 59414243 kgp15553541
chr1 59414591 59414592 rs11207344
chr1 59414754 59414755 rs12092950
chr1 59415756 59415757 rs7413192
chr1 59421579 59421580 kgp15702335
chr1 59422788 59422789 rs2764928
chr1 59423102 59423103 rs3949912
chr1 59423610 59423611 kgp8954045
chr1 59430344 59430345 rs2716122
chr1 59430792 59430793 kgp15904626
chr1 59432240 59432241 kgp7827345
chr1 59434301 59434302 kgp15168210
chr1 59435668 59435669 kgp4644641
chr1 59435687 59435688 rs7543260
chr1 59435777 59435778 rs2764933
chr1 59435953 59435954 rs17118470
chr1 59436807 59436808 rs17118478
chr1 59438202 59438203 rs2716128
chr1 59439967 59439968 kgp7258055
chr1 59440201 59440202 kgp15510523
chr1 59441854 59441855 rs2985880
chr1 59442082 59442083 kgp15407908
chr1 59445692 59445693 rs11207358
chr1 59447918 59447919 kgp15627273
chr1 59449795 59449796 kgp887848
chr1 59451583 59451584 rs17118500
chr1 59453333 59453334 rs12080311
chr1 59456220 59456221 kgp5755317
chr1 59456802 59456803 rs11207361
chr1 59457814 59457815 rs2764938
chr1 59464512 59464513 kgp4913065
chr1 59464696 59464697 rs2985884
chr1 59464837 59464838 kgp1471761
chr1 59464928 59464929 rs7535107
chr1 59465925 59465926 kgp5717837
chr1 59466128 59466129 kgp15185666
chr1 59466191 59466192 rs2764900
chr1 59466514 59466515 kgp15408703
chr1 59467315 59467316 kgp15313179
chr1 59467669 59467670 rs17118519
chr1 59470438 59470439 rs11207367
chr1 59471289 59471290 rs2716138
chr1 59471718 59471719 kgp15679850
chr1 59472396 59472397 rs2716140
chr1 59474026 59474027 rs1812402
chr1 59474553 59474554 rs2716121
chr1 59476387 59476388 kgp1014340
chr1 59478800 59478801 kgp8277711
chr1 59482625 59482626 rs3010336
chr1 59483159 59483160 kgp10543931
chr1 59483174 59483175 kgp15170591
chr1 59483319 59483320 rs12030196
chr1 59483605 59483606 rs932770
chr1 59483688 59483689 kgp1358774
chr1 59485090 59485091 kgp5916476
chr1 59486189 59486190 rs1408954
chr1 59486550 59486551 rs12748496
chr1 59486604 59486605 kgp6482423
chr1 59487127 59487128 kgp8495902
chr1 59487363 59487364 kgp8446014
chr1 59488351 59488352 kgp2777893
chr1 59489802 59489803 rs9436591
chr1 59492040 59492041 kgp15454285
chr1 59499605 59499606 kgp15538074
chr1 59499622 59499623 kgp629159
chr1 59502197 59502198 kgp15707641
chr1 59505848 59505849 kgp283988
chr1 59507934 59507935 rs10493255
chr1 59508662 59508663 kgp15760372
chr1 59510672 59510673 kgp15743909
chr1 59512765 59512766 kgp7115183
chr1 59515188 59515189 kgp10172565
chr1 59515445 59515446 kgp10539588
chr1 59516235 59516236 kgp15809828
chr1 59519994 59519995 rs11207387
chr1 59523178 59523179 rs17118649
chr1 59524506 59524507 kgp8347626
chr1 59526465 59526466 rs6687397
chr1 59526685 59526686 kgp1863490
chr1 59526859 59526860 rs10789073
chr1 59531320 59531321 rs12733019
chr1 59531699 59531700 kgp9189206
chr1 59532479 59532480 rs17096899
chr1 59533995 59533996 rs4128414
chr1 59537213 59537214 rs7536474
chr1 59540519 59540520 rs6587842
chr1 59542991 59542992 rs4311914
chr1 59544434 59544435 rs4424536
chr1 59546038 59546039 rs6692803
chr1 59550978 59550979 kgp12353562
chr1 59551894 59551895 rs1331748
chr1 59552112 59552113 kgp4518919
chr1 59552703 59552704 rs9970281
chr1 59553661 59553662 rs2989868
chr1 59559188 59559189 rs11207402
chr1 59559511 59559512 rs7556224
chr1 59561386 59561387 kgp389952
chr1 59567198 59567199 rs3010322
chr1 59567262 59567263 rs3010323
chr1 59567428 59567429 kgp3592061
chr1 59569651 59569652 kgp11941052
chr1 59569828 59569829 rs3010325
chr1 59570394 59570395 rs3010326
chr1 59571920 59571921 kgp9603366
chr1 59572438 59572439 kgp7404016
chr1 59573340 59573341 rs2068743
chr1 59574793 59574794 kgp15306232
chr1 59575605 59575606 kgp1804726
chr1 59576026 59576027 kgp746139
chr1 59577135 59577136 rs914462
chr1 59578581 59578582 rs10493260
chr1 59578784 59578785 rs1331746
chr1 59580177 59580178 rs496047
chr1 59580484 59580485 rs17118788
chr1 59586998 59586999 kgp9731452
chr1 59588127 59588128 rs332230
chr1 59588393 59588394 rs332229
chr1 59588983 59588984 rs2985500
chr1 59590864 59590865 rs11810312
chr1 59592255 59592256 rs632986
chr1 59593314 59593315 rs617922
chr1 59597552 59597553 rs2989870
chr1 59597717 59597718 kgp15916391
chr1 59598012 59598013 kgp7225778
chr1 59598231 59598232 kgp1999018
chr1 59598984 59598985 kgp1726193
chr1 59601906 59601907 rs182816
chr1 59603440 59603441 rs4912387
chr1 59603475 59603476 kgp5731745
chr1 59606639 59606640 rs11207409
chr1 59608024 59608025 rs1475629
chr1 59610173 59610174 rs6666629
chr1 59611900 59611901 kgp15638096
chr1 59612334 59612335 kgp5650753
chr1 59612506 59612507 kgp1555032
chr1 59612774 59612775 kgp2173742
chr1 59613904 59613905 kgp3717100
chr1 59614191 59614192 rs17118875
chr1 59615494 59615495 kgp5931734
chr1 59616909 59616910 rs17118876
chr1 59618412 59618413 kgp7364992
chr1 59618815 59618816 rs6676724
chr1 59619570 59619571 rs474103
chr1 59622051 59622052 kgp22825377
chr1 59622328 59622329 kgp15600184
chr1 59623169 59623170 rs17118917
chr1 59630307 59630308 kgp7273010
chr1 59630422 59630423 kgp7025678
chr1 59630554 59630555 rs12139438
chr1 59633408 59633409 kgp473239
chr1 59633845 59633846 rs3908770
chr1 59635869 59635870 rs3850542
chr1 59636706 59636707 kgp15267524
chr1 59637386 59637387 rs331645
chr1 59639500 59639501 rs17119019
chr1 59640162 59640163 rs162683
chr1 59645115 59645116 kgp4162518
chr1 59645919 59645920 kgp15730711
chr1 59646939 59646940 kgp15490084
chr1 59647364 59647365 rs11207422
chr1 59649115 59649116 rs9660067
chr1 59653629 59653630 rs3850543
chr1 59654018 59654019 rs12753566
chr1 59654501 59654502 rs12044604
chr1 59655642 59655643 rs17119044
chr1 59657152 59657153 rs17119050
chr1 59659759 59659760 kgp4456841
chr1 59662718 59662719 rs12047394
chr1 59665435 59665436 kgp15513710
chr1 59665541 59665542 rs331635
chr1 59665769 59665770 rs10493258
chr1 59667149 59667150 kgp4736810
chr1 59667720 59667721 kgp3131443
chr1 59669707 59669708 rs12758288
chr1 59669917 59669918 rs12758643
chr1 59670299 59670300 kgp15796449
chr1 59671195 59671196 rs331634
chr1 59671306 59671307 rs17536375
chr1 59679121 59679122 rs7517356
chr1 59680535 59680536 kgp1397498
chr1 59681073 59681074 kgp15762478
chr1 59681618 59681619 kgp15216530
chr1 59682759 59682760 kgp15895688
chr1 59684407 59684408 kgp15241806
chr1 59685124 59685125 kgp5399046
chr1 59685264 59685265 rs7542194
chr1 59685918 59685919 kgp615404
chr1 59688113 59688114 kgp15192061
chr1 59688947 59688948 rs10493256
chr1 59693469 59693470 rs7540474
chr1 59693494 59693495 kgp2840859
chr1 59694610 59694611 rs7531917
chr1 59695100 59695101 kgp15516684
chr1 59699650 59699651 kgp4892356
chr1 59700842 59700843 rs17119113
chr1 59702796 59702797 rs6700125
chr1 59703737 59703738 rs6703534
chr1 59703981 59703982 rs6690993
chr1 59704821 59704822 rs7547161
chr1 59705446 59705447 rs6587852
chr1 59705989 59705990 kgp4628399
chr1 59707688 59707689 rs12034496
chr1 59708324 59708325 rs6683082
chr1 59708753 59708754 kgp3540714
chr1 59709323 59709324 kgp9585886
chr1 59714991 59714992 rs1470407
chr1 59715272 59715273 rs11207432
chr1 59716007 59716008 rs12743706
chr1 59716213 59716214 rs17119164
chr1 59724566 59724567 kgp15142807
chr1 59726419 59726420 kgp4633362
chr1 59729128 59729129 kgp7180342
chr1 59731842 59731843 rs333683
chr1 59732367 59732368 kgp6895342
chr1 59733451 59733452 rs3012156
chr1 59733701 59733702 rs189157
chr1 59734366 59734367 kgp5694497
chr1 59735910 59735911 kgp2676123
chr1 59736242 59736243 kgp15413386
chr1 59740914 59740915 kgp10949336
chr1 59741080 59741081 kgp5536354
chr1 59743169 59743170 kgp89168
chr1 59743913 59743914 rs333662
chr1 59744840 59744841 rs333661
chr1 59745789 59745790 rs7532046
chr1 59754854 59754855 rs863123
chr1 59756221 59756222 rs7521970
chr1 59757048 59757049 rs835365
chr1 59758868 59758869 kgp726970
chr1 59760504 59760505 kgp5660461
chr1 59760749 59760750 kgp15383724
chr1 59762786 59762787 kgp15468800
chr1 59772267 59772268 rs835394
chr1 59782016 59782017 rs835401
chr1 59782156 59782157 rs835402
chr1 59786103 59786104 kgp15441802
chr1 59786209 59786210 kgp7709217
chr1 59787349 59787350 kgp4071949
chr1 59791969 59791970 rs17480463
chr1 59794791 59794792 rs11207437
chr1 59796837 59796838 rs835378
chr1 59799160 59799161 rs17119280
chr1 59807721 59807722 kgp2371026
chr1 59808981 59808982 kgp9451190
chr1 59810636 59810637 kgp15136877
chr1 59810769 59810770 kgp15617075
chr1 59811587 59811588 kgp15153488
chr1 59812224 59812225 kgp15552679
chr1 59812292 59812293 rs835356
chr1 59814227 59814228 rs835361
chr1 59814929 59814930 kgp15314915
chr1 59816425 59816426 kgp15190099
chr1 59817605 59817606 kgp15889255
chr1 59817858 59817859 rs11207439
chr1 59820171 59820172 kgp15155289
chr1 59821897 59821898 kgp12021276
chr1 59825043 59825044 kgp15275139
chr1 59827032 59827033 rs17119322
chr1 59827519 59827520 rs835438
chr1 59830808 59830809 rs7549953
chr1 59830984 59830985 kgp3945776
chr1 59832488 59832489 kgp11614192
chr1 59832761 59832762 rs7539697
chr1 59833941 59833942 kgp15293290
chr1 59834422 59834423 kgp4116755
chr1 59841370 59841371 kgp8834896
chr1 59841784 59841785 rs949827
chr1 59843796 59843797 kgp8718230
chr1 59844470 59844471 kgp6166674
chr1 59844470 59844471 rs835435
chr1 59847901 59847902 kgp3077908
chr1 59848518 59848519 rs7540287
chr1 59848653 59848654 kgp4000964
chr1 59850906 59850907 rs2173033
chr1 59851730 59851731 rs6697879
chr1 59855174 59855175 kgp440298
chr1 59856403 59856404 kgp82989
chr1 59857329 59857330 rs835430
chr1 59860031 59860032 kgp8087179
chr1 59860194 59860195 kgp15442567
chr1 59860292 59860293 rs835427
chr1 59860444 59860445 rs835426
chr1 59861707 59861708 rs835423
chr1 59863869 59863870 rs17119382
chr1 59864705 59864706 kgp15305624
chr1 59865590 59865591 kgp15321167
chr1 59867619 59867620 kgp1896803
chr1 59867912 59867913 rs656357
chr1 59869603 59869604 rs628177
chr1 59869750 59869751 rs17119406
chr1 59872695 59872696 kgp15496549
chr1 59875450 59875451 rs11576871
chr1 59877774 59877775 rs17119433
chr1 59879371 59879372 kgp7615641
chr1 59881471 59881472 rs657746
chr1 59881708 59881709 kgp2138578
chr1 59884512 59884513 kgp9733876
chr1 59884757 59884758 kgp1604501
chr1 59889340 59889341 kgp3316868
chr1 59890408 59890409 kgp8530471
chr1 59891259 59891260 kgp12561596
chr1 59891289 59891290 rs10493264
chr1 59891803 59891804 kgp6064725
chr1 59891820 59891821 kgp7708664
chr1 59892332 59892333 kgp2903266
chr1 59892654 59892655 rs946574
chr1 59893382 59893383 rs1320593
chr1 59894322 59894323 rs1416788
chr1 59897084 59897085 kgp2767213
chr1 59898671 59898672 kgp10611515
chr1 59898735 59898736 kgp9363466
chr1 59900040 59900041 rs1879689
chr1 59901943 59901944 rs4912396
chr1 59904179 59904180 rs11207448
chr1 59904238 59904239 rs17119452
chr1 59906248 59906249 rs10493265
chr1 59906316 59906317 kgp4294041
chr1 59906600 59906601 kgp15420538
chr1 59908401 59908402 kgp15607576
chr1 59908420 59908421 kgp15488558
chr1 59909043 59909044 kgp15408719
chr1 59909613 59909614 rs10889136
chr1 59909881 59909882 kgp8194073
chr1 59913541 59913542 rs2177072
chr1 59916060 59916061 kgp9504740
chr1 59919074 59919075 rs17119470
chr1 59921338 59921339 kgp15923288
chr1 59921899 59921900 kgp15600967
chr1 59922648 59922649 kgp15148990
chr1 59924255 59924256 rs7529551
chr1 59925384 59925385 kgp15699743
chr1 59925665 59925666 rs12046441
chr1 59936153 59936154 rs7550493
chr1 59936405 59936406 rs2407515
chr1 59939531 59939532 kgp15734921
chr1 59940150 59940151 kgp15909422
chr1 59940663 59940664 rs6663897
chr1 59940814 59940815 rs12067101
chr1 59941238 59941239 rs12094100
chr1 59941381 59941382 kgp9541134
chr1 59943695 59943696 rs12071387
chr1 59946305 59946306 rs12563198
chr1 59946349 59946350 rs626733
chr1 59946543 59946544 rs612292
chr1 59947335 59947336 kgp901475
chr1 59947600 59947601 kgp8117605
chr1 59949077 59949078 rs612121
chr1 59949288 59949289 rs582333
chr1 59951704 59951705 rs1188236
chr1 59953171 59953172 kgp15506482
chr1 59956091 59956092 rs4258244
chr1 59957859 59957860 kgp15226987
chr1 59958364 59958365 kgp1060817
chr1 59958553 59958554 kgp2065437
chr1 59960486 59960487 kgp15394122
chr1 59962682 59962683 kgp12386670
chr1 59963959 59963960 kgp15520478
chr1 59964313 59964314 rs11808336
chr1 59965493 59965494 rs12087769
chr1 59965746 59965747 kgp15204666
chr1 59969262 59969263 rs592484
chr1 59971350 59971351 rs10789077
chr1 59975369 59975370 kgp7901536
chr1 59975820 59975821 kgp747674
chr1 59977018 59977019 rs621517
chr1 59979007 59979008 kgp15436531
chr1 59979942 59979943 kgp7357535
chr1 59981659 59981660 kgp5521525
chr1 59982112 59982113 kgp15789547
chr1 59982857 59982858 kgp6155819
chr1 59983730 59983731 rs646078
chr1 59985297 59985298 rs10889144
chr1 59986884 59986885 kgp6678007
chr1 59988511 59988512 kgp5932049
chr1 59991345 59991346 kgp1154591
chr1 59992985 59992986 rs6692151
chr1 59993616 59993617 kgp10218404
chr1 59995377 59995378 rs11207468
chr1 59997379 59997380 kgp11587794
chr1 59997843 59997844 kgp2861693
chr1 60006784 60006785 rs7527689
chr1 60007274 60007275 rs2798652
chr1 60007657 60007658 rs11811141
chr1 60007921 60007922 rs12069567
chr1 60014311 60014312 kgp15402724
chr1 60015279 60015280 rs12562305
chr1 60018431 60018432 kgp2794811
chr1 60019007 60019008 kgp10260218
chr1 60019071 60019072 kgp6091452
chr1 60019781 60019782 rs2272052
chr1 60020672 60020673 kgp326210
chr1 60020917 60020918 rs7555570
chr1 60022869 60022870 rs10493266
chr1 60023310 60023311 kgp15509030
chr1 60023940 60023941 rs1440575
chr1 60027158 60027159 kgp8559795
chr1 60030450 60030451 rs2685541
chr1 60032158 60032159 rs12069711
chr1 60033912 60033913 rs11583338
chr1 60034401 60034402 rs11583825
chr1 60036607 60036608 rs17119631
chr1 60038818 60038819 kgp11550127
chr1 60039858 60039859 kgp15656148
chr1 60039972 60039973 rs12071725
chr1 60043956 60043957 kgp3381876
chr1 60045219 60045220 rs4497239
chr1 60045859 60045860 rs4504912
chr1 60046151 60046152 kgp5219703
chr1 60046726 60046727 kgp15652636
chr1 60052348 60052349 kgp5852864
chr1 60059698 60059699 kgp3727004
chr1 60060458 60060459 rs1440574
chr1 60060992 60060993 kgp1306840
chr1 60061006 60061007 rs9436596
chr1 60061408 60061409 kgp324812
chr1 60061490 60061491 kgp6230148
chr1 60062249 60062250 kgp10958940
chr1 60063754 60063755 kgp9360021
chr1 60065473 60065474 rs12740006
chr1 60065519 60065520 rs12757929
chr1 60065731 60065732 kgp6844135
chr1 60065846 60065847 kgp8242525
chr1 60066021 60066022 rs12724194
chr1 60066476 60066477 kgp7278406
chr1 60066974 60066975 kgp334692
chr1 60068730 60068731 rs12745808
chr1 60069295 60069296 rs11207488
chr1 60070370 60070371 rs6657983
chr1 60071373 60071374 kgp7781766
chr1 60071388 60071389 rs975300
chr1 60071601 60071602 kgp12163377
chr1 60071745 60071746 rs4571987
chr1 60072987 60072988 kgp9184939
chr1 60074669 60074670 kgp9518264
chr1 60075024 60075025 rs12063049
chr1 60083235 60083236 kgp1092145
chr1 60090058 60090059 rs6674779
chr1 60098293 60098294 kgp7445727
chr1 60099281 60099282 rs6690357
chr1 60099604 60099605 kgp15710871
chr1 60099814 60099815 kgp15858128
chr1 60100661 60100662 rs7524379
chr1 60101281 60101282 rs12067863
chr1 60107039 60107040 kgp15892758
chr1 60107094 60107095 P1_M_061510_1_172_M
chr1 60109452 60109453 rs12077114
chr1 60109601 60109602 kgp583232
chr1 60111986 60111987 rs4522023
chr1 60119555 60119556 kgp15548196
chr1 60119960 60119961 rs10889148
chr1 60120436 60120437 kgp7458425
chr1 60120460 60120461 kgp3513491
chr1 60122715 60122716 rs12062386
chr1 60123856 60123857 kgp15762498
chr1 60125840 60125841 kgp15714135
chr1 60125856 60125857 kgp930192
chr1 60126008 60126009 kgp5143470
chr1 60126659 60126660 kgp4723216
chr1 60126919 60126920 kgp6291763
chr1 60128804 60128805 rs7540838
chr1 60131895 60131896 kgp15634155
chr1 60134049 60134050 kgp12519215
chr1 60134234 60134235 kgp3147454
chr1 60140438 60140439 rs4578243
chr1 60140530 60140531 kgp15867561
chr1 60141101 60141102 kgp2383271
chr1 60143091 60143092 kgp3592702
chr1 60146752 60146753 rs4912219
chr1 60150003 60150004 kgp5118258
chr1 60150086 60150087 kgp11569286
chr1 60151292 60151293 kgp1205898
chr1 60151835 60151836 rs10889150
chr1 60152394 60152395 rs12075616
chr1 60152684 60152685 kgp3457496
chr1 60154365 60154366 kgp15406060
chr1 60155003 60155004 kgp168262
chr1 60155478 60155479 kgp15248840
chr1 60155864 60155865 kgp15731067
chr1 60157177 60157178 rs12732614
chr1 60160545 60160546 kgp15271976
chr1 60161255 60161256 rs4357555
chr1 60162290 60162291 kgp1152168
chr1 60162671 60162672 kgp6069417
chr1 60164037 60164038 kgp9693189
chr1 60164208 60164209 rs4244022
chr1 60164777 60164778 kgp11136697
chr1 60168553 60168554 rs6661666
chr1 60171273 60171274 kgp2389789
chr1 60173733 60173734 rs6685309
chr1 60174776 60174777 rs12072012
chr1 60181334 60181335 rs12128672
chr1 60183210 60183211 kgp3731175
chr1 60183672 60183673 rs1933213
chr1 60183722 60183723 kgp10260502
chr1 60183912 60183913 kgp3285082
chr1 60184409 60184410 rs12088681
chr1 60185679 60185680 kgp10549926
chr1 60188325 60188326 kgp12239252
chr1 60188403 60188404 kgp2234720
chr1 60188912 60188913 kgp8023370
chr1 60194312 60194313 kgp8974442
chr1 60194898 60194899 kgp6701316
chr1 60195712 60195713 kgp2132629
chr1 60196366 60196367 kgp4165810
chr1 60196960 60196961 kgp15898017
chr1 60196996 60196997 kgp3759993
chr1 60197082 60197083 kgp1042186
chr1 60198429 60198430 rs1890212
chr1 60199590 60199591 rs9436185
chr1 60200612 60200613 kgp5623653
chr1 60201194 60201195 rs2897708
chr1 60204132 60204133 kgp6786752
chr1 60204462 60204463 kgp4128207
chr1 60205783 60205784 rs4915905
chr1 60208246 60208247 kgp7837181
chr1 60209169 60209170 kgp10721580
chr1 60209611 60209612 kgp15448451
chr1 60210346 60210347 kgp15229299
chr1 60213518 60213519 rs2179662
chr1 60213855 60213856 kgp6105867
chr1 60214249 60214250 kgp275720
chr1 60215094 60215095 kgp6862136
chr1 60215710 60215711 rs9726956
chr1 60215945 60215946 rs10489423
chr1 60218042 60218043 kgp12036881
chr1 60218390 60218391 kgp5113467
chr1 60220016 60220017 kgp10692792
chr1 60222379 60222380 rs4915686
chr1 60222652 60222653 kgp5161048
chr1 60222973 60222974 kgp3466909
chr1 60223331 60223332 kgp5294606
chr1 60223459 60223460 rs590704
chr1 60223715 60223716 kgp15142255
chr1 60223843 60223844 kgp15327167
chr1 60224126 60224127 kgp15134094
chr1 60224205 60224206 rs1933216
chr1 60226067 60226068 kgp5150749
chr1 60226495 60226496 rs654165
chr1 60230502 60230503 kgp11022736
chr1 60231294 60231295 kgp9193465
chr1 60232191 60232192 kgp9540507
chr1 60232432 60232433 kgp2512023
chr1 60233746 60233747 rs1007266
chr1 60236530 60236531 kgp15466854
chr1 60237959 60237960 kgp15692623
chr1 60238018 60238019 kgp15491059
chr1 60238130 60238131 kgp10010174
chr1 60240310 60240311 kgp15778789
chr1 60240600 60240601 rs674949
chr1 60243181 60243182 rs9436605
chr1 60244032 60244033 kgp1154183
chr1 60246006 60246007 kgp3079632
chr1 60246870 60246871 kgp15561197
chr1 60247205 60247206 rs969672
chr1 60257930 60257931 rs9436188
chr1 60259625 60259626 rs6672451
chr1 60266505 60266506 kgp9015359
chr1 60272521 60272522 rs12057866
chr1 60274326 60274327 rs6687250
chr1 60275094 60275095 rs11207520
chr1 60276221 60276222 kgp7209451
chr1 60279539 60279540 rs1933218
chr1 60281711 60281712 rs3767996
chr1 60283139 60283140 rs1933219
chr1 60284291 60284292 kgp8360505
chr1 60284458 60284459 rs12120463
chr1 60288661 60288662 rs12076272
chr1 60289240 60289241 rs3767999
chr1 60289565 60289566 rs3768000
chr1 60297583 60297584 rs4262575
chr1 60299037 60299038 kgp7865602
chr1 60299474 60299475 rs10489420
chr1 60302413 60302414 rs11207523
chr1 60313613 60313614 rs17119786
chr1 60314495 60314496 kgp9320166
chr1 60314517 60314518 rs2294949
chr1 60316914 60316915 kgp15840536
chr1 60318929 60318930 kgp15641289
chr1 60323952 60323953 rs3754203
chr1 60327116 60327117 rs11207526
chr1 60327433 60327434 rs10493269
chr1 60328612 60328613 rs2235798
chr1 60329613 60329614 rs4477313
chr1 60330510 60330511 rs11207527
chr1 60330808 60330809 kgp24932425
chr1 60334822 60334823 rs2025500
chr1 60335441 60335442 kgp10083278
chr1 60335967 60335968 rs3768003
chr1 60340173 60340174 kgp9575339
chr1 60340526 60340527 kgp8658972
chr1 60341204 60341205 kgp6963833
chr1 60346246 60346247 rs1324489
chr1 60347877 60347878 rs9436611
chr1 60349842 60349843 rs12734028
chr1 60352262 60352263 rs12059480
chr1 60352376 60352377 rs12064386
chr1 60358949 60358950 rs11572327
chr1 60358981 60358982 rs2280273
chr1 60359076 60359077 kgp12171305
chr1 60359155 60359156 rs4388726
chr1 60360026 60360027 rs1408479
chr1 60360194 60360195 rs11207535
chr1 60361108 60361109 rs2147397
chr1 60363357 60363358 rs9659919
chr1 60366336 60366337 rs11572307
chr1 60366385 60366386 rs11572305
chr1 60367239 60367240 rs2280275
chr1 60369733 60369734 rs11572294
chr1 60372720 60372721 rs11572285
chr1 60372957 60372958 rs3754205
chr1 60373156 60373157 rs11572281
chr1 60373665 60373666 rs2271800
chr1 60373774 60373775 rs1155002
chr1 60378050 60378051 rs1013280
chr1 60378852 60378853 rs11572254
chr1 60379389 60379390 rs11207539
chr1 60381673 60381674 kgp15417871
chr1 60382059 60382060 rs2114189
chr1 60382681 60382682 rs7515289
chr1 60383108 60383109 rs11572237
chr1 60383208 60383209 rs11572236
chr1 60383416 60383417 rs11572235
chr1 60384642 60384643 rs11572232
chr1 60385460 60385461 rs11572227
chr1 60385916 60385917 rs11572222
chr1 60386593 60386594 rs11572219
chr1 60389604 60389605 rs11572204
chr1 60391945 60391946 rs3754206
chr1 60395561 60395562 rs12752717
chr1 60402487 60402488 rs12743907
chr1 60404940 60404941 kgp10857507
chr1 60407501 60407502 rs11207545
chr1 60408974 60408975 rs12731852
chr1 60409194 60409195 kgp11014958
chr1 60411181 60411182 kgp15422842
chr1 60413889 60413890 rs7518613
chr1 60416989 60416990 rs10493272
chr1 60421160 60421161 kgp10223973
chr1 60421761 60421762 rs7537739
chr1 60426076 60426077 kgp15893175
chr1 60427946 60427947 rs12072111
chr1 60430347 60430348 rs10493273
chr1 60432838 60432839 kgp15773119
chr1 60433075 60433076 rs752223
chr1 60433269 60433270 rs752220
chr1 60434029 60434030 kgp9019816
chr1 60437811 60437812 rs890291
chr1 60439220 60439221 kgp15647117
chr1 60440184 60440185 rs2554297
chr1 60441267 60441268 kgp2768440
chr1 60441776 60441777 kgp4813585
chr1 60445773 60445774 kgp6696178
chr1 60446473 60446474 rs11800976
chr1 60447655 60447656 rs2807616
chr1 60448208 60448209 rs2807619
chr1 60448756 60448757 kgp10972095
chr1 60453360 60453361 rs11207556
chr1 60454068 60454069 rs4915842
chr1 60455796 60455797 rs10493275
chr1 60455971 60455972 rs6587875
chr1 60456233 60456234 kgp24746098
chr1 60456564 60456565 rs7537647
chr1 60457285 60457286 kgp1400355
chr1 60458451 60458452 kgp2951336
chr1 60460442 60460443 rs10889167
chr1 60460732 60460733 rs642307
chr1 60460914 60460915 kgp4938578
chr1 60461957 60461958 rs4915847
chr1 60463035 60463036 rs919055
chr1 60463863 60463864 rs890292
chr1 60464167 60464168 rs649859
chr1 60465391 60465392 rs1426083
chr1 60466778 60466779 kgp15690451
chr1 60466813 60466814 rs626251
chr1 60466913 60466914 kgp10897335
chr1 60467132 60467133 kgp43394
chr1 60467692 60467693 kgp15627000
chr1 60469166 60469167 rs11810557
chr1 60472096 60472097 rs11207565
chr1 60474374 60474375 kgp4505068
chr1 60474982 60474983 rs681724
chr1 60475014 60475015 kgp11293573
chr1 60475910 60475911 kgp15574257
chr1 60476422 60476423 rs630572
chr1 60476480 60476481 rs7511882
chr1 60476584 60476585 kgp6612021
chr1 60477321 60477322 rs17119990
chr1 60478214 60478215 rs1337738
chr1 60478609 60478610 rs681128
chr1 60479733 60479734 kgp15149021
chr1 60479802 60479803 rs675493
chr1 60479874 60479875 kgp15439310
chr1 60481998 60481999 kgp15487800
chr1 60483896 60483897 rs12126158
chr1 60484683 60484684 rs657373
chr1 60488376 60488377 rs607385
chr1 60490457 60490458 rs713567
chr1 60491703 60491704 rs653424
chr1 60494903 60494904 kgp9549887
chr1 60494955 60494956 rs642294
chr1 60495293 60495294 kgp15579506
chr1 60495734 60495735 rs17120017
chr1 60496312 60496313 rs634094
chr1 60499927 60499928 kgp3986527
chr1 60501652 60501653 rs601724
chr1 60502623 60502624 rs17120030
chr1 60503249 60503250 kgp11325039
chr1 60504966 60504967 rs17120032
chr1 60505068 60505069 kgp1849314
chr1 60505479 60505480 rs12081664
chr1 60505577 60505578 rs680390
chr1 60509596 60509597 kgp384108
chr1 60510049 60510050 kgp1981
chr1 60513234 60513235 kgp612666
chr1 60515964 60515965 kgp7010714
chr1 60516319 60516320 kgp3349770
chr1 60529362 60529363 rs640639
chr1 60531016 60531017 rs7543186
chr1 60535092 60535093 rs634125
chr1 60536169 60536170 kgp15269604
chr1 60537059 60537060 kgp11064181
chr1 60540831 60540832 rs594463
chr1 60542116 60542117 kgp3664651
chr1 60542561 60542562 rs12066732
chr1 60543918 60543919 kgp9094760
chr1 60543949 60543950 rs675310
chr1 60547425 60547426 rs685952
chr1 60551066 60551067 rs688076
chr1 60557533 60557534 kgp4677544
chr1 60563444 60563445 kgp457214
chr1 60563523 60563524 rs12071650
chr1 60567436 60567437 rs605440
chr1 60568794 60568795 rs4269798
chr1 60575279 60575280 rs597508
chr1 60575510 60575511 rs608710
chr1 60575608 60575609 rs609162
chr1 60575924 60575925 rs677574
chr1 60576297 60576298 kgp1891561
chr1 60577183 60577184 rs608556
chr1 60577500 60577501 kgp15432041
chr1 60578773 60578774 rs636154
chr1 60579336 60579337 kgp4513320
chr1 60579517 60579518 kgp3513107
chr1 60581082 60581083 kgp8644918
chr1 60581153 60581154 rs6677345
chr1 60582322 60582323 kgp2809665
chr1 60583461 60583462 kgp11738037
chr1 60584273 60584274 kgp15634256
chr1 60584531 60584532 kgp1595659
chr1 60585117 60585118 rs12028437
chr1 60585521 60585522 rs665062
chr1 60586470 60586471 kgp2698503
chr1 60586870 60586871 kgp15268940
chr1 60589774 60589775 rs634161
chr1 60590084 60590085 rs679191
chr1 60592540 60592541 kgp2759857
chr1 60592921 60592922 rs679094
chr1 60594979 60594980 rs87061
chr1 60595319 60595320 kgp10511027
chr1 60596215 60596216 rs10493279
chr1 60596715 60596716 kgp15400526
chr1 60597754 60597755 kgp2272488
chr1 60597913 60597914 rs645024
chr1 60598836 60598837 rs12091672
chr1 60599250 60599251 rs680811
chr1 60600944 60600945 kgp6935149
chr1 60601855 60601856 rs656464
chr1 60605602 60605603 rs6686672
chr1 60605707 60605708 rs17120246
chr1 60606892 60606893 kgp15576754
chr1 60607632 60607633 rs583614
chr1 60609042 60609043 rs609462
chr1 60611028 60611029 rs655146
chr1 60611290 60611291 rs656442
chr1 60614594 60614595 rs657909
chr1 60617284 60617285 kgp15400416
chr1 60619578 60619579 rs587166
chr1 60620706 60620707 kgp15305730
chr1 60626167 60626168 rs11207574
chr1 60630603 60630604 rs1462929
chr1 60630882 60630883 rs922355
chr1 60630999 60631000 rs922356
chr1 60637232 60637233 rs12079264
chr1 60637458 60637459 kgp15654680
chr1 60639682 60639683 kgp12038165
chr1 60648440 60648441 rs2035174
chr1 60648677 60648678 kgp4085573
chr1 60649322 60649323 rs3879454
chr1 60659542 60659543 rs6587877
chr1 60659718 60659719 rs10443220
chr1 60660443 60660444 kgp4493897
chr1 60661771 60661772 rs12124330
chr1 60663811 60663812 kgp950938
chr1 60663901 60663902 kgp7938153
chr1 60666640 60666641 rs6661520
chr1 60669528 60669529 kgp2827139
chr1 60677027 60677028 kgp15407184
chr1 60677447 60677448 rs720505
chr1 60678865 60678866 kgp1997944
chr1 60679535 60679536 rs1462933
chr1 60681872 60681873 rs12081932
chr1 60682219 60682220 kgp915314
chr1 60691587 60691588 rs17120400
chr1 60693640 60693641 kgp6949248
chr1 60695073 60695074 kgp15794075
chr1 60696637 60696638 rs17120406
chr1 60697133 60697134 kgp15497732
chr1 60701723 60701724 rs10515373
chr1 60702322 60702323 rs3906402
chr1 60707525 60707526 kgp15887722
chr1 60709351 60709352 kgp15659467
chr1 60719850 60719851 kgp15330009
chr1 60721067 60721068 rs17120424
chr1 60721734 60721735 rs6704169
chr1 60721906 60721907 kgp15221955
chr1 60723721 60723722 rs1156177
chr1 60728833 60728834 rs1995323
chr1 60730937 60730938 rs6662682
chr1 60734640 60734641 rs11207587
chr1 60743111 60743112 rs7547011
chr1 60746324 60746325 kgp1957761
chr1 60747105 60747106 rs17120461
chr1 60752853 60752854 rs12741643
chr1 60756492 60756493 rs6587879
chr1 60758914 60758915 rs4259695
chr1 60761023 60761024 kgp15512993
chr1 60761950 60761951 kgp6881742
chr1 60762563 60762564 rs4147294
chr1 60762741 60762742 kgp12521863
chr1 60777240 60777241 rs445464
chr1 60778183 60778184 kgp8713327
chr1 60782285 60782286 rs298174
chr1 60785784 60785785 kgp4482915
chr1 60786245 60786246 kgp11388805
chr1 60787555 60787556 rs298169
chr1 60794568 60794569 rs12072119
chr1 60794706 60794707 rs454776
chr1 60794918 60794919 rs2992353
chr1 60797887 60797888 rs298123
chr1 60800661 60800662 kgp9241236
chr1 60804974 60804975 rs7415271
chr1 60805149 60805150 rs298167
chr1 60806702 60806703 rs298166
chr1 60814741 60814742 rs17120548
chr1 60815041 60815042 rs427970
chr1 60815315 60815316 rs12137879
chr1 60817685 60817686 kgp9177445
chr1 60824981 60824982 rs412924
chr1 60828647 60828648 rs1501246
chr1 60829679 60829680 kgp10860290
chr1 60832030 60832031 kgp2416892
chr1 60832947 60832948 rs2937308
chr1 60833725 60833726 rs298142
chr1 60833926 60833927 kgp4347530
chr1 60834293 60834294 rs1354085
chr1 60837476 60837477 kgp7157111
chr1 60838145 60838146 rs298147
chr1 60839318 60839319 rs298146
chr1 60839981 60839982 kgp414204
chr1 60840442 60840443 rs407173
chr1 60844083 60844084 kgp67451
chr1 60848537 60848538 rs298128
chr1 60851176 60851177 kgp7964441
chr1 60852091 60852092 rs3013544
chr1 60852719 60852720 rs12087857
chr1 60854597 60854598 rs1501245
chr1 60855213 60855214 rs298137
chr1 60855967 60855968 kgp8270223
chr1 60858706 60858707 kgp7554156
chr1 60859696 60859697 kgp2398479
chr1 60859739 60859740 kgp9776368
chr1 60866774 60866775 kgp9564463
chr1 60868894 60868895 kgp8343846
chr1 60869361 60869362 rs403304
chr1 60869917 60869918 kgp8939559
chr1 60872408 60872409 kgp15338005
chr1 60873791 60873792 kgp3219940
chr1 60874771 60874772 rs298155
chr1 60875390 60875391 kgp8073409
chr1 60876145 60876146 rs7529292
chr1 60876185 60876186 rs657300
chr1 60879174 60879175 rs298160
chr1 60879785 60879786 kgp8380037
chr1 60879817 60879818 kgp8846019
chr1 60880424 60880425 kgp9903091
chr1 60881497 60881498 kgp6813657
chr1 60882354 60882355 rs17120672
chr1 60883136 60883137 kgp2445480
chr1 60885312 60885313 kgp3313814
chr1 60887537 60887538 rs11207605
chr1 60888481 60888482 rs10493287
chr1 60888998 60888999 rs7551363
chr1 60889673 60889674 kgp7264875
chr1 60890476 60890477 kgp1134225
chr1 60891641 60891642 rs11207606
chr1 60894056 60894057 kgp5676603
chr1 60894511 60894512 kgp3041614
chr1 60897331 60897332 rs167229
chr1 60901142 60901143 kgp8095372
chr1 60901522 60901523 rs10889175
chr1 60907393 60907394 rs1501227
chr1 60907705 60907706 rs1392928
chr1 60908440 60908441 kgp7287275
chr1 60909141 60909142 rs12760685
chr1 60909322 60909323 kgp4111590
chr1 60914070 60914071 kgp10563654
chr1 60915698 60915699 rs10493283
chr1 60917077 60917078 rs1501233
chr1 60918045 60918046 kgp4050664
chr1 60918440 60918441 kgp15160176
chr1 60919609 60919610 kgp735462
chr1 60919766 60919767 rs11207617
chr1 60920017 60920018 kgp15873376
chr1 60925042 60925043 rs4595390
chr1 60927511 60927512 rs4915693
chr1 60929518 60929519 kgp11010394
chr1 60929889 60929890 rs10889176
chr1 60933623 60933624 rs4424543
chr1 60933779 60933780 rs4424544
chr1 60938844 60938845 rs4360552
chr1 60939826 60939827 rs4644526
chr1 60939989 60939990 kgp15474954
chr1 60944958 60944959 rs12404114
chr1 60949448 60949449 rs4385751
chr1 60950300 60950301 kgp5306860
chr1 60950435 60950436 kgp8997473
chr1 60955736 60955737 rs6587885
chr1 60962423 60962424 kgp8246041
chr1 60962727 60962728 kgp9613236
chr1 60964723 60964724 kgp316424
chr1 60966039 60966040 kgp9654807
chr1 60966963 60966964 rs7355119
chr1 60969435 60969436 kgp25290775
chr1 60971481 60971482 kgp9097067
chr1 60971949 60971950 kgp9285484
chr1 60972363 60972364 kgp2141785
chr1 60973654 60973655 kgp268956
chr1 60975096 60975097 rs11806181
chr1 60981774 60981775 kgp1367855
chr1 60981977 60981978 kgp15243539
chr1 60983284 60983285 kgp6819254
chr1 60983619 60983620 rs7522454
chr1 60983781 60983782 rs7412958
chr1 60992155 60992156 kgp8894213
chr1 60993141 60993142 rs4515823
chr1 60995103 60995104 rs11207631
chr1 60998194 60998195 rs10889182
chr1 60999976 60999977 rs10889183
chr1 61005521 61005522 kgp2058199
chr1 61007181 61007182 rs11207633
chr1 61007691 61007692 rs4244169
chr1 61008347 61008348 kgp11591911
chr1 61009285 61009286 rs6587887
chr1 61010630 61010631 kgp369206
chr1 61010757 61010758 rs10889187
chr1 61014020 61014021 rs7522761
chr1 61020498 61020499 rs4916071
chr1 61023057 61023058 rs6680587
chr1 61023657 61023658 kgp5367766
chr1 61024721 61024722 kgp1553965
chr1 61026944 61026945 kgp360901
chr1 61028257 61028258 kgp1434504
chr1 61028340 61028341 kgp6780719
chr1 61029810 61029811 kgp8095951
chr1 61030368 61030369 rs4564178
chr1 61032606 61032607 kgp5548467
chr1 61035617 61035618 kgp4867452
chr1 61035761 61035762 rs1461355
chr1 61037014 61037015 rs1461356
chr1 61037310 61037311 rs12563618
chr1 61041329 61041330 kgp15779505
chr1 61042597 61042598 rs1381171
chr1 61048624 61048625 kgp5121482
chr1 61050176 61050177 kgp3239965
chr1 61050746 61050747 kgp10808683
chr1 61051170 61051171 kgp2222571
chr1 61052792 61052793 rs1381168
chr1 61055348 61055349 kgp15574150
chr1 61055407 61055408 kgp5842385
chr1 61056624 61056625 rs1572358
chr1 61060013 61060014 kgp11308974
chr1 61060512 61060513 rs528598
chr1 61061995 61061996 rs3896178
chr1 61062473 61062474 rs484743
chr1 61063467 61063468 kgp1506984
chr1 61064424 61064425 rs9436197
chr1 61066602 61066603 rs898729
chr1 61068217 61068218 kgp10881957
chr1 61068456 61068457 kgp10535796
chr1 61073413 61073414 kgp11606554
chr1 61073517 61073518 kgp12503390
chr1 61073648 61073649 kgp7396063
chr1 61074384 61074385 kgp10547978
chr1 61074558 61074559 kgp15925188
chr1 61074955 61074956 rs487785
chr1 61075375 61075376 rs483372
chr1 61076624 61076625 kgp4316216
chr1 61077198 61077199 rs542815
chr1 61082924 61082925 kgp6216345
chr1 61083443 61083444 kgp11786932
chr1 61084789 61084790 rs537110
chr1 61087532 61087533 kgp15277608
chr1 61087919 61087920 rs2447043
chr1 61091993 61091994 kgp7941734
chr1 61092455 61092456 rs814197
chr1 61093187 61093188 rs11809373
chr1 61098226 61098227 rs7551820
chr1 61099716 61099717 rs496946
chr1 61103707 61103708 kgp5248834
chr1 61104158 61104159 kgp2522809
chr1 61111773 61111774 rs497005
chr1 61113724 61113725 kgp9234938
chr1 61114691 61114692 kgp11362915
chr1 61117400 61117401 kgp8275863
chr1 61118930 61118931 kgp8761928
chr1 61121319 61121320 kgp96114
chr1 61121927 61121928 rs473368
chr1 61123027 61123028 rs550049
chr1 61125436 61125437 rs17096973
chr1 61126662 61126663 kgp15597731
chr1 61128156 61128157 kgp302547
chr1 61128916 61128917 kgp3506992
chr1 61129045 61129046 rs4916077
chr1 61133461 61133462 rs4915699
chr1 61133935 61133936 kgp1180515
chr1 61134022 61134023 kgp5899957
chr1 61135190 61135191 kgp12298677
chr1 61136247 61136248 kgp11194968
chr1 61137282 61137283 rs10493291
chr1 61138017 61138018 rs12068228
chr1 61138155 61138156 rs17120916
chr1 61139167 61139168 rs10493293
chr1 61139782 61139783 kgp15794436
chr1 61141002 61141003 kgp15862357
chr1 61141015 61141016 rs10493034
chr1 61141721 61141722 kgp15162353
chr1 61142209 61142210 rs6662396
chr1 61142649 61142650 rs503379
chr1 61143094 61143095 rs11207648
chr1 61143559 61143560 kgp6249462
chr1 61144314 61144315 rs17120943
chr1 61144348 61144349 kgp1588678
chr1 61144641 61144642 rs1381166
chr1 61145214 61145215 rs547637
chr1 61145718 61145719 rs477534
chr1 61145956 61145957 kgp10172698
chr1 61146912 61146913 kgp15508789
chr1 61149085 61149086 rs2219615
chr1 61149352 61149353 kgp12247919
chr1 61152956 61152957 kgp2758160
chr1 61156169 61156170 rs7529396
chr1 61157161 61157162 rs1461353
chr1 61157351 61157352 kgp981496
chr1 61157384 61157385 kgp406258
chr1 61162221 61162222 rs1381170
chr1 61162379 61162380 rs17120999
chr1 61164786 61164787 kgp1911049
chr1 61168773 61168774 rs7528739
chr1 61170246 61170247 rs1399161
chr1 61170301 61170302 rs12038037
chr1 61170723 61170724 rs10493294
chr1 61171078 61171079 kgp974603
chr1 61172290 61172291 kgp11790089
chr1 61173297 61173298 kgp635396
chr1 61176325 61176326 rs12043855
chr1 61181036 61181037 kgp15710663
chr1 61182250 61182251 rs11207656
chr1 61182284 61182285 kgp1548013
chr1 61184755 61184756 kgp11368835
chr1 61184922 61184923 rs12039857
chr1 61185399 61185400 rs11207657
chr1 61188329 61188330 kgp6845190
chr1 61192180 61192181 rs12045994
chr1 61193224 61193225 rs13376444
chr1 61193290 61193291 rs12058154
chr1 61193951 61193952 rs4915702
chr1 61193963 61193964 rs4915703
chr1 61194306 61194307 kgp15220392
chr1 61196714 61196715 rs1022265
chr1 61197082 61197083 kgp10144236
chr1 61198871 61198872 rs17121048
chr1 61200339 61200340 kgp9373582
chr1 61200743 61200744 kgp3399086
chr1 61202900 61202901 rs1563954
chr1 61206484 61206485 rs10889197
chr1 61206862 61206863 kgp4990785
chr1 61207738 61207739 kgp1075804
chr1 61207936 61207937 kgp3556366
chr1 61209465 61209466 kgp12130459
chr1 61212462 61212463 kgp5628098
chr1 61212568 61212569 rs6661743
chr1 61214888 61214889 kgp6628572
chr1 61214987 61214988 rs12749586
chr1 61216079 61216080 rs867914
chr1 61216953 61216954 rs12133031
chr1 61217514 61217515 kgp11824413
chr1 61221353 61221354 kgp1147097
chr1 61222398 61222399 rs11207664
chr1 61223972 61223973 rs4915707
chr1 61224687 61224688 kgp4004955
chr1 61225063 61225064 rs11583359
chr1 61225336 61225337 rs11585175
chr1 61225612 61225613 rs1355911
chr1 61227107 61227108 rs310162
chr1 61228583 61228584 rs17374716
chr1 61229193 61229194 rs7553940
chr1 61229362 61229363 rs310163
chr1 61229729 61229730 rs310164
chr1 61229924 61229925 rs10889198
chr1 61231046 61231047 rs310166
chr1 61231463 61231464 kgp10872076
chr1 61233722 61233723 rs310170
chr1 61234269 61234270 rs6676070
chr1 61234464 61234465 kgp15494940
chr1 61235683 61235684 rs425181
chr1 61235821 61235822 rs10889199
chr1 61236117 61236118 rs589426
chr1 61242342 61242343 rs4631732
chr1 61248841 61248842 kgp3069054
chr1 61249203 61249204 kgp2280353
chr1 61249315 61249316 kgp442949
chr1 61250309 61250310 kgp10796855
chr1 61250758 61250759 rs310185
chr1 61252566 61252567 kgp4961136
chr1 61253046 61253047 rs191088
chr1 61253093 61253094 kgp7821325
chr1 61254598 61254599 kgp758348
chr1 61255628 61255629 kgp10014772
chr1 61255678 61255679 kgp12404413
chr1 61256552 61256553 rs310195
chr1 61259762 61259763 kgp4085059
chr1 61260442 61260443 rs310177
chr1 61260751 61260752 rs310178
chr1 61260884 61260885 rs17374803
chr1 61264037 61264038 rs12404270
chr1 61264341 61264342 rs6650097
chr1 61264849 61264850 kgp2783657
chr1 61265634 61265635 rs2211560
chr1 61274441 61274442 rs647554
chr1 61274533 61274534 kgp11956264
chr1 61274962 61274963 rs7552636
chr1 61280351 61280352 rs12759959
chr1 61280781 61280782 kgp3763029
chr1 61280848 61280849 rs6685131
chr1 61282088 61282089 rs1877734
chr1 61286895 61286896 kgp10701589
chr1 61287928 61287929 rs12059652
chr1 61290383 61290384 kgp3561443
chr1 61295928 61295929 kgp10890862
chr1 61296239 61296240 rs648787
chr1 61297997 61297998 rs7547264
chr1 61298398 61298399 rs476077
chr1 61300982 61300983 rs643397
chr1 61301190 61301191 kgp11327600
chr1 61303552 61303553 rs11808039
chr1 61307276 61307277 kgp1731936
chr1 61311938 61311939 rs7513184
chr1 61313337 61313338 rs788040
chr1 61318178 61318179 rs805499
chr1 61319744 61319745 rs310158
chr1 61320891 61320892 rs310159
chr1 61321008 61321009 rs6587905
chr1 61323167 61323168 kgp15132783
chr1 61323173 61323174 rs434663
chr1 61324812 61324813 kgp4167189
chr1 61327328 61327329 kgp749416
chr1 61329864 61329865 kgp6914836
chr1 61329987 61329988 rs6701075
chr1 61331608 61331609 kgp7437286
chr1 61332972 61332973 rs6657429
chr1 61335152 61335153 rs7532404
chr1 61335937 61335938 rs310171
chr1 61336528 61336529 rs10493298
chr1 61337289 61337290 rs310172
chr1 61337485 61337486 rs310173
chr1 61337676 61337677 rs310174
chr1 61338494 61338495 rs17375353
chr1 61340948 61340949 kgp6826341
chr1 61341374 61341375 rs421735
chr1 61342228 61342229 kgp7425290
chr1 61345008 61345009 rs17121177
chr1 61345609 61345610 kgp6122947
chr1 61348217 61348218 kgp541670
chr1 61351194 61351195 rs11207679
chr1 61352500 61352501 kgp15552439
chr1 61353697 61353698 rs599989
chr1 61355009 61355010 rs1447184
chr1 61355370 61355371 rs600411
chr1 61355512 61355513 kgp1502392
chr1 61356519 61356520 kgp5224220
chr1 61356838 61356839 kgp10755782
chr1 61359144 61359145 kgp9392552
chr1 61359179 61359180 kgp7063683
chr1 61359394 61359395 rs10493299
chr1 61359834 61359835 rs11207680
chr1 61360454 61360455 rs17121221
chr1 61362131 61362132 kgp4241157
chr1 61363706 61363707 rs2044548
chr1 61364920 61364921 rs12079568
chr1 61365836 61365837 rs12565296
chr1 61366642 61366643 kgp2504661
chr1 61368649 61368650 kgp4585773
chr1 61368954 61368955 rs591979
chr1 61371277 61371278 kgp3922731
chr1 61373795 61373796 kgp8330688
chr1 61374135 61374136 kgp4582061
chr1 61374699 61374700 kgp3022558
chr1 61375906 61375907 kgp2966435
chr1 61376297 61376298 kgp7275284
chr1 61376719 61376720 kgp2219227
chr1 61377246 61377247 rs12142407
chr1 61377515 61377516 rs662495
chr1 61377736 61377737 kgp1048795
chr1 61377926 61377927 rs11207682
chr1 61380204 61380205 rs17121250
chr1 61382408 61382409 rs10889201
chr1 61382605 61382606 rs17121256
chr1 61383716 61383717 rs4915717
chr1 61383944 61383945 rs4915719
chr1 61384096 61384097 rs17303711
chr1 61384106 61384107 rs12062121
chr1 61384236 61384237 rs12062201
chr1 61385216 61385217 kgp962612
chr1 61387996 61387997 kgp15460194
chr1 61389147 61389148 kgp9813411
chr1 61389212 61389213 rs6587909
chr1 61389413 61389414 kgp12227690
chr1 61392239 61392240 kgp10792725
chr1 61392337 61392338 rs754174
chr1 61392608 61392609 kgp855788
chr1 61394327 61394328 kgp9279221
chr1 61395345 61395346 kgp4905856
chr1 61396661 61396662 kgp4713196
chr1 61396953 61396954 rs11207685
chr1 61398758 61398759 rs607777
chr1 61400915 61400916 kgp15123539
chr1 61401917 61401918 kgp7992530
chr1 61404716 61404717 kgp15409285
chr1 61406731 61406732 kgp9971598
chr1 61407118 61407119 rs1819554
chr1 61408444 61408445 rs11207686
chr1 61408538 61408539 rs543314
chr1 61409063 61409064 rs1414277
chr1 61409237 61409238 rs17121317
chr1 61409474 61409475 kgp3540960
chr1 61410582 61410583 kgp11748202
chr1 61412130 61412131 rs17121331
chr1 61412780 61412781 rs602476
chr1 61413544 61413545 kgp10287472
chr1 61413690 61413691 rs529823
chr1 61414437 61414438 rs537075
chr1 61417728 61417729 rs1572312
chr1 61423180 61423181 kgp6660750
chr1 61423516 61423517 rs2361817
chr1 61425792 61425793 kgp9021941
chr1 61425823 61425824 rs12030799
chr1 61427157 61427158 kgp11513186
chr1 61429373 61429374 kgp6012476
chr1 61433135 61433136 rs4915723
chr1 61435074 61435075 rs12038942
chr1 61440166 61440167 rs12132639
chr1 61440853 61440854 kgp6537428
chr1 61441321 61441322 kgp3418585
chr1 61441951 61441952 rs17121389
chr1 61442275 61442276 kgp8324940
chr1 61442653 61442654 kgp15171455
chr1 61443188 61443189 kgp4747780
chr1 61444567 61444568 rs12047847
chr1 61447171 61447172 kgp5452593
chr1 61447522 61447523 rs17121421
chr1 61448042 61448043 kgp15898596
chr1 61448834 61448835 kgp9020866
chr1 61449493 61449494 rs12140465
chr1 61449523 61449524 kgp2463509
chr1 61454252 61454253 kgp15675107
chr1 61454884 61454885 rs10889204
chr1 61455167 61455168 kgp11308912
chr1 61456065 61456066 kgp8492076
chr1 61456361 61456362 rs10082014
chr1 61457296 61457297 rs6699611
chr1 61459365 61459366 kgp4819362
chr1 61459687 61459688 kgp10525273
chr1 61463425 61463426 rs12028122
chr1 61463824 61463825 kgp6470800
chr1 61465283 61465284 kgp6478508
chr1 61465288 61465289 rs1283256
chr1 61465313 61465314 rs8179472
chr1 61466130 61466131 kgp121402
chr1 61467027 61467028 kgp1824746
chr1 61467292 61467293 kgp2804709
chr1 61467601 61467602 rs17121462
chr1 61468019 61468020 kgp12131117
chr1 61469495 61469496 kgp876755
chr1 61469611 61469612 kgp6472285
chr1 61470317 61470318 rs870752
chr1 61470555 61470556 kgp12263999
chr1 61471236 61471237 kgp8789650
chr1 61472173 61472174 rs12072258
chr1 61472235 61472236 kgp10744521
chr1 61472619 61472620 kgp15632899
chr1 61474895 61474896 kgp12352300
chr1 61476308 61476309 rs6704333
chr1 61476761 61476762 rs1498109
chr1 61477602 61477603 rs1419336
chr1 61479900 61479901 kgp7825278
chr1 61480983 61480984 kgp8902030
chr1 61481943 61481944 rs924273
chr1 61482639 61482640 rs17121523
chr1 61483041 61483042 rs1779865
chr1 61484996 61484997 rs2173346
chr1 61485075 61485076 kgp5992806
chr1 61485567 61485568 rs2173345
chr1 61487955 61487956 kgp15405138
chr1 61489435 61489436 rs1615397
chr1 61491773 61491774 kgp8051842
chr1 61492806 61492807 kgp5362076
chr1 61493284 61493285 rs1777533
chr1 61493731 61493732 kgp9573175
chr1 61494327 61494328 kgp15313003
chr1 61495293 61495294 kgp15839106
chr1 61495316 61495317 kgp15789413
chr1 61495361 61495362 kgp10798703
chr1 61495505 61495506 kgp11771178
chr1 61497126 61497127 rs12565100
chr1 61498035 61498036 kgp15606134
chr1 61504489 61504490 rs7550247
chr1 61506371 61506372 kgp10662791
chr1 61511055 61511056 kgp15719205
chr1 61517931 61517932 kgp15658517
chr1 61518428 61518429 kgp15764839
chr1 61518955 61518956 kgp3336748
chr1 61522879 61522880 rs12565220
chr1 61524262 61524263 kgp3526279
chr1 61524527 61524528 kgp2893022
chr1 61527983 61527984 kgp15494745
chr1 61528109 61528110 rs6587910
chr1 61528388 61528389 kgp15411512
chr1 61533259 61533260 kgp2913311
chr1 61533312 61533313 kgp11890778
chr1 61536771 61536772 rs11207692
chr1 61542570 61542571 kgp15680445
chr1 61545171 61545172 rs12130085
chr1 61545687 61545688 kgp11918366
chr1 61549615 61549616 kgp7805420
chr1 61553800 61553801 kgp3771784
chr1 61554626 61554627 rs12126737
chr1 61564005 61564006 kgp5717549
chr1 61564611 61564612 kgp8347032
chr1 61564903 61564904 kgp6799780
chr1 61567938 61567939 rs964091
chr1 61568504 61568505 rs17121603
chr1 61571391 61571392 rs10493302
chr1 61573142 61573143 kgp2539062
chr1 61573491 61573492 kgp329834
chr1 61574201 61574202 rs4915728
chr1 61574659 61574660 kgp2588391
chr1 61582545 61582546 rs6693597
chr1 61584194 61584195 rs17121624
chr1 61587067 61587068 kgp2378387
chr1 61590616 61590617 rs12142294
chr1 61595567 61595568 kgp15606047
chr1 61595988 61595989 rs3748543
chr1 61599121 61599122 rs10789092
chr1 61607033 61607034 rs2008968
chr1 61607091 61607092 kgp11332728
chr1 61610048 61610049 kgp6851162
chr1 61613595 61613596 kgp4162218
chr1 61613997 61613998 rs17121688
chr1 61615535 61615536 rs334707
chr1 61618357 61618358 kgp11771060
chr1 61619055 61619056 rs334701
chr1 61622286 61622287 rs334713
chr1 61622754 61622755 rs334712
chr1 61624126 61624127 kgp2907962
chr1 61625176 61625177 kgp3680960
chr1 61625309 61625310 rs334711
chr1 61625871 61625872 rs334710
chr1 61629031 61629032 kgp3549807
chr1 61629452 61629453 rs168022
chr1 61632028 61632029 rs334723
chr1 61638750 61638751 kgp2017204
chr1 61639381 61639382 rs334717
chr1 61644241 61644242 kgp7209858
chr1 61644487 61644488 kgp4507008
chr1 61645651 61645652 kgp5963986
chr1 61646424 61646425 rs914735
chr1 61647102 61647103 rs12091215
chr1 61648633 61648634 rs10789093
chr1 61653435 61653436 rs1332780
chr1 61653437 61653438 kgp1037620
chr1 61654086 61654087 rs17096997
chr1 61659785 61659786 rs12126115
chr1 61660175 61660176 kgp15407331
chr1 61662749 61662750 kgp15345501
chr1 61662870 61662871 kgp15875011
chr1 61664840 61664841 rs10889211
chr1 61665839 61665840 kgp10129057
chr1 61665840 61665841 kgp1731766
chr1 61665873 61665874 kgp3681535
chr1 61666891 61666892 kgp7028483
chr1 61668783 61668784 rs10889215
chr1 61669038 61669039 kgp2383734
chr1 61669534 61669535 kgp1433861
chr1 61670343 61670344 rs441374
chr1 61670839 61670840 kgp12057031
chr1 61671467 61671468 rs12118221
chr1 61674051 61674052 rs332823
chr1 61674962 61674963 rs334668
chr1 61677701 61677702 kgp8783886
chr1 61678090 61678091 kgp12148439
chr1 61678782 61678783 rs333151
chr1 61679282 61679283 rs332818
chr1 61680056 61680057 rs333149
chr1 61680950 61680951 kgp7360760
chr1 61681473 61681474 rs11207714
chr1 61681499 61681500 rs333146
chr1 61681834 61681835 kgp4819609
chr1 61683555 61683556 rs9970076
chr1 61684517 61684518 rs12734797
chr1 61691632 61691633 kgp8047948
chr1 61692174 61692175 rs7515011
chr1 61692654 61692655 kgp9649305
chr1 61695451 61695452 kgp10946848
chr1 61703044 61703045 kgp39753
chr1 61704201 61704202 rs17377253
chr1 61704220 61704221 rs6669982
chr1 61712184 61712185 rs17121858
chr1 61717748 61717749 kgp15790995
chr1 61717881 61717882 kgp8345866
chr1 61724399 61724400 kgp15828314
chr1 61725567 61725568 kgp5284249
chr1 61725651 61725652 rs332837
chr1 61725979 61725980 kgp15313829
chr1 61727048 61727049 kgp8547733
chr1 61728596 61728597 rs2065841
chr1 61731439 61731440 rs6684051
chr1 61731651 61731652 rs17121875
chr1 61731766 61731767 rs552006
chr1 61733855 61733856 rs7544358
chr1 61738747 61738748 kgp4241215
chr1 61739145 61739146 kgp15653950
chr1 61739393 61739394 rs332830
chr1 61740686 61740687 kgp15482942
chr1 61741125 61741126 kgp15384655
chr1 61742158 61742159 kgp15301735
chr1 61743477 61743478 rs12562645
chr1 61743536 61743537 kgp15806926
chr1 61745530 61745531 kgp7972694
chr1 61751066 61751067 kgp15706135
chr1 61751409 61751410 rs2806425
chr1 61751501 61751502 kgp7180446
chr1 61752954 61752955 kgp3109516
chr1 61755977 61755978 rs2806426
chr1 61756433 61756434 kgp9277083
chr1 61756641 61756642 kgp9163679
chr1 61757023 61757024 rs2243874
chr1 61759941 61759942 rs11207721
chr1 61760936 61760937 kgp7640056
chr1 61764498 61764499 kgp5489916
chr1 61767140 61767141 rs10489912
chr1 61772300 61772301 kgp1211685
chr1 61772513 61772514 kgp3793662
chr1 61774482 61774483 kgp15778972
chr1 61774968 61774969 rs2806436
chr1 61776741 61776742 rs2363876
chr1 61779762 61779763 kgp11482105
chr1 61780309 61780310 kgp15727147
chr1 61781105 61781106 kgp10577910
chr1 61781138 61781139 rs2782541
chr1 61782244 61782245 kgp15728968
chr1 61782374 61782375 rs4439379
chr1 61782904 61782905 kgp7031042
chr1 61784016 61784017 rs2067774
chr1 61784292 61784293 rs2782544
chr1 61784620 61784621 kgp15557315
chr1 61785545 61785546 kgp7030109
chr1 61786397 61786398 rs2806440
chr1 61787700 61787701 kgp10786646
chr1 61791862 61791863 rs6691768
chr1 61792007 61792008 rs6691941
chr1 61792587 61792588 kgp5602126
chr1 61792660 61792661 rs6694984
chr1 61798623 61798624 kgp15686138
chr1 61800173 61800174 kgp15185402
chr1 61800202 61800203 kgp15848312
chr1 61803638 61803639 kgp6175557
chr1 61803888 61803889 rs7521242
chr1 61805439 61805440 kgp10542460
chr1 61805911 61805912 kgp15275867
chr1 61807788 61807789 kgp15395807
chr1 61809085 61809086 kgp5006837
chr1 61809368 61809369 kgp15904423
chr1 61810426 61810427 kgp3875631
chr1 61810514 61810515 rs766488
chr1 61811956 61811957 kgp3687270
chr1 61812772 61812773 rs9436636
chr1 61815139 61815140 kgp11912808
chr1 61815709 61815710 kgp1205891
chr1 61816043 61816044 kgp6545422
chr1 61816951 61816952 kgp15917411
chr1 61817758 61817759 kgp5318633
chr1 61817945 61817946 kgp277216
chr1 61818421 61818422 rs7528918
chr1 61819077 61819078 kgp7501467
chr1 61819195 61819196 rs12564092
chr1 61822091 61822092 kgp63932
chr1 61823162 61823163 kgp9758434
chr1 61823717 61823718 kgp3204086
chr1 61825663 61825664 rs6587917
chr1 61825797 61825798 rs6587918
chr1 61825923 61825924 kgp8499535
chr1 61826394 61826395 rs2180200
chr1 61826755 61826756 kgp11713193
chr1 61827174 61827175 kgp1987554
chr1 61831889 61831890 rs1125777
chr1 61831937 61831938 rs12568010
chr1 61833533 61833534 kgp22805095
chr1 61833960 61833961 kgp2471041
chr1 61836821 61836822 rs17122014
chr1 61837587 61837588 rs7533561
chr1 61838576 61838577 kgp11989048
chr1 61842266 61842267 kgp8843309
chr1 61842919 61842920 kgp11197620
chr1 61842964 61842965 kgp915361
chr1 61844271 61844272 rs11807521
chr1 61844447 61844448 rs2364479
chr1 61845510 61845511 kgp15190833
chr1 61847006 61847007 rs7545732
chr1 61847179 61847180 kgp1496156
chr1 61847990 61847991 kgp15267530
chr1 61848182 61848183 kgp6231970
chr1 61849261 61849262 kgp12298354
chr1 61849399 61849400 kgp12078743
chr1 61851209 61851210 rs6686758
chr1 61851375 61851376 kgp11718570
chr1 61851941 61851942 rs17122100
chr1 61852452 61852453 rs966166
chr1 61853025 61853026 kgp5898904
chr1 61854309 61854310 kgp502393
chr1 61855769 61855770 kgp15184966
chr1 61858411 61858412 kgp8323819
chr1 61859801 61859802 rs2474388
chr1 61860508 61860509 kgp15406088
chr1 61861023 61861024 rs11581697
chr1 61863661 61863662 kgp5332357
chr1 61868577 61868578 kgp15239539
chr1 61869117 61869118 rs2474382
chr1 61869782 61869783 kgp8254134
chr1 61870695 61870696 kgp1501226
chr1 61870855 61870856 rs2474381
chr1 61871355 61871356 rs7535730
chr1 61872540 61872541 rs10889221
chr1 61873005 61873006 kgp15321422
chr1 61873676 61873677 rs9436640
chr1 61874866 61874867 rs2474378
chr1 61877377 61877378 kgp6420516
chr1 61879652 61879653 kgp3315694
chr1 61880360 61880361 kgp1817720
chr1 61880421 61880422 kgp11236581
chr1 61880713 61880714 rs2474373
chr1 61883340 61883341 kgp15196816
chr1 61886598 61886599 kgp11592842
chr1 61886890 61886891 kgp6357615
chr1 61887267 61887268 kgp11798310
chr1 61888614 61888615 kgp7300135
chr1 61888827 61888828 kgp5263923
chr1 61889236 61889237 kgp8242999
chr1 61889860 61889861 kgp15604466
chr1 61890464 61890465 rs11207738
chr1 61894708 61894709 rs2207792
chr1 61895256 61895257 rs6587924
chr1 61897966 61897967 rs2207790
chr1 61902906 61902907 rs1884367
chr1 61903455 61903456 rs2257749
chr1 61905483 61905484 kgp15393909
chr1 61910712 61910713 rs2474364
chr1 61911333 61911334 kgp15296461
chr1 61914036 61914037 kgp15675106
chr1 61914266 61914267 rs6696740
chr1 61914957 61914958 kgp15325180
chr1 61915288 61915289 rs2474362
chr1 61915787 61915788 kgp10050993
chr1 61915861 61915862 kgp9813484
chr1 61916786 61916787 kgp10381817
chr1 61916914 61916915 kgp15177139
chr1 61922364 61922365 kgp8815903
chr1 61925185 61925186 kgp15628502
chr1 61926226 61926227 kgp15484037
chr1 61926483 61926484 kgp15156379
chr1 61927336 61927337 kgp15292767
chr1 61927735 61927736 kgp3289917
chr1 61927916 61927917 kgp15744115
chr1 61929263 61929264 kgp3145838
chr1 61929716 61929717 rs2474363
chr1 61930061 61930062 rs2474359
chr1 61931140 61931141 rs2474366
chr1 61931350 61931351 rs9436212
chr1 61931460 61931461 rs11207744
chr1 61935305 61935306 kgp9624555
chr1 61936572 61936573 kgp7120584
chr1 61937265 61937266 kgp11575993
chr1 61939645 61939646 kgp4412983
chr1 61940994 61940995 kgp15355600
chr1 61941582 61941583 rs7540172
chr1 61945180 61945181 rs7540743
chr1 61947015 61947016 kgp2126193
chr1 61947515 61947516 rs4915745
chr1 61949462 61949463 rs4281350
chr1 61950733 61950734 kgp15823150
chr1 61952573 61952574 rs4915746
chr1 61953337 61953338 kgp15783265
chr1 61953692 61953693 kgp3526716
chr1 61954168 61954169 rs4915748
chr1 61954808 61954809 kgp7546726
chr1 61954825 61954826 kgp3436297
chr1 61955675 61955676 kgp8800203
chr1 61956397 61956398 kgp2145020
chr1 61956762 61956763 kgp7211053
chr1 61956841 61956842 kgp2396916
chr1 61957212 61957213 kgp3043146
chr1 61960360 61960361 kgp3771410
chr1 61961076 61961077 kgp9863324
chr1 61961952 61961953 rs3890764
chr1 61965575 61965576 kgp9178284
chr1 61966581 61966582 rs6682077
chr1 61967068 61967069 kgp249088
chr1 61972011 61972012 kgp15842683
chr1 61972243 61972244 rs2499509
chr1 61972590 61972591 rs2499511
chr1 61975321 61975322 kgp2382004
chr1 61977015 61977016 rs2499515
chr1 61977296 61977297 kgp11111496
chr1 61978693 61978694 rs7512200
chr1 61981957 61981958 kgp15355481
chr1 61984359 61984360 kgp7275348
chr1 61987969 61987970 rs2246514
chr1 61988426 61988427 kgp4220139
chr1 61988548 61988549 kgp221023
chr1 61989825 61989826 kgp1155142
chr1 61990533 61990534 kgp15535515
chr1 61993857 61993858 rs12047739
chr1 61994076 61994077 rs17122345
chr1 61995396 61995397 kgp3332489
chr1 61998215 61998216 kgp8989849
chr1 62000280 62000281 rs1933299
chr1 62000420 62000421 kgp9788466
chr1 62001036 62001037 kgp15128671
chr1 62002887 62002888 rs1933301
chr1 62002913 62002914 kgp2038637
chr1 62003945 62003946 rs7541526
chr1 62004734 62004735 rs2485759
chr1 62018130 62018131 kgp1078407
chr1 62022214 62022215 kgp15827696
chr1 62022913 62022914 rs1933314
chr1 62023058 62023059 rs1933315
chr1 62023711 62023712 rs2886323
chr1 62025037 62025038 rs17122409
chr1 62025284 62025285 kgp6555543
chr1 62026375 62026376 kgp4808644
chr1 62026625 62026626 kgp5524559
chr1 62026844 62026845 kgp3356973
chr1 62026960 62026961 kgp4866230
chr1 62026964 62026965 kgp3463050
chr1 62027312 62027313 rs1933316
chr1 62027585 62027586 rs6661015
chr1 62028668 62028669 kgp4505197
chr1 62029181 62029182 kgp9199258
chr1 62030652 62030653 kgp15848612
chr1 62032668 62032669 rs11207774
chr1 62032786 62032787 kgp15692323
chr1 62034998 62034999 rs2365259
chr1 62035984 62035985 rs6587933
chr1 62037774 62037775 kgp15666472
chr1 62038120 62038121 kgp4496647
chr1 62038684 62038685 kgp5013351
chr1 62046055 62046056 kgp1508540
chr1 62047089 62047090 kgp15490683
chr1 62047473 62047474 kgp15467650
chr1 62048978 62048979 rs2185040
chr1 62050489 62050490 rs1933323
chr1 62050913 62050914 kgp15870699
chr1 62051655 62051656 kgp3300055
chr1 62053965 62053966 rs2365263
chr1 62057354 62057355 kgp9430101
chr1 62059646 62059647 rs12143476
chr1 62059659 62059660 rs10493308
chr1 62060406 62060407 rs2365270
chr1 62061862 62061863 kgp5658132
chr1 62062132 62062133 kgp4957417
chr1 62062360 62062361 kgp4545993
chr1 62066250 62066251 rs6656465
chr1 62067740 62067741 rs6660502
chr1 62068301 62068302 rs2029857
chr1 62068666 62068667 rs17122481
chr1 62068998 62068999 rs7519218
chr1 62069082 62069083 rs7519085
chr1 62070182 62070183 rs4915593
chr1 62071166 62071167 rs11207785
chr1 62071179 62071180 rs4915763
chr1 62071711 62071712 rs17122491
chr1 62074555 62074556 rs880254
chr1 62074741 62074742 kgp1958494
chr1 62074975 62074976 rs7543789
chr1 62075253 62075254 kgp8780372
chr1 62075576 62075577 rs12029654
chr1 62076791 62076792 rs12065336
chr1 62077190 62077191 kgp5168734
chr1 62078346 62078347 rs7545391
chr1 62080227 62080228 rs12068634
chr1 62080404 62080405 rs11207789
chr1 62082161 62082162 rs6687792
chr1 62082188 62082189 rs6699079
chr1 62082311 62082312 rs6675169
chr1 62082799 62082800 rs7530003
chr1 62083700 62083701 P1_M_061510_1_174_M
chr1 62083959 62083960 rs9629017
chr1 62084460 62084461 kgp12458562
chr1 62084502 62084503 rs6694989
chr1 62085673 62085674 rs6685790
chr1 62085875 62085876 rs12409500
chr1 62087782 62087783 kgp9842885
chr1 62088631 62088632 kgp8587962
chr1 62089042 62089043 kgp15841771
chr1 62089260 62089261 rs1933293
chr1 62090433 62090434 kgp11902753
chr1 62090586 62090587 kgp3804806
chr1 62090705 62090706 kgp503893
chr1 62091365 62091366 kgp10535328
chr1 62092943 62092944 kgp3174311
chr1 62095130 62095131 kgp3377082
chr1 62096234 62096235 rs870675
chr1 62101175 62101176 kgp4541649
chr1 62101672 62101673 rs13373786
chr1 62102306 62102307 rs12139976
chr1 62103020 62103021 rs13375459
chr1 62103028 62103029 rs10889245
chr1 62103265 62103266 kgp15527617
chr1 62103413 62103414 rs6686620
chr1 62104382 62104383 kgp15182065
chr1 62104765 62104766 rs17122575
chr1 62105831 62105832 kgp5655939
chr1 62106080 62106081 kgp3935827
chr1 62106395 62106396 kgp11835015
chr1 62109501 62109502 rs10736398
chr1 62110864 62110865 kgp4885433
chr1 62111053 62111054 kgp2810787
chr1 62112228 62112229 kgp5588223
chr1 62113101 62113102 rs7544197
chr1 62114377 62114378 rs6682088
chr1 62115650 62115651 kgp309314
chr1 62118050 62118051 kgp15146983
chr1 62118280 62118281 kgp15470262
chr1 62119135 62119136 kgp15573923
chr1 62119808 62119809 rs10889249
chr1 62120414 62120415 kgp2853074
chr1 62120580 62120581 rs7532358
chr1 62120763 62120764 rs12140608
chr1 62121271 62121272 kgp2973551
chr1 62121302 62121303 rs6700526
chr1 62124387 62124388 rs4915770
chr1 62124857 62124858 kgp52746
chr1 62125441 62125442 kgp2283163
chr1 62125638 62125639 kgp6858350
chr1 62125719 62125720 kgp486437
chr1 62125969 62125970 rs12131806
chr1 62126261 62126262 rs11207801
chr1 62126316 62126317 kgp10835140
chr1 62126947 62126948 rs6669826
chr1 62129131 62129132 rs6587943
chr1 62130687 62130688 kgp2997766
chr1 62133111 62133112 rs2365465
chr1 62134263 62134264 rs11207804
chr1 62139008 62139009 kgp3659837
chr1 62139875 62139876 kgp1854377
chr1 62140387 62140388 rs1390450
chr1 62144156 62144157 rs17122638
chr1 62146437 62146438 rs11207808
chr1 62147148 62147149 rs10493311
chr1 62148610 62148611 kgp8906173
chr1 62150269 62150270 rs11802679
chr1 62151212 62151213 kgp15386279
chr1 62159091 62159092 kgp3354908
chr1 62159732 62159733 rs11207810
chr1 62165211 62165212 rs11207811
chr1 62166920 62166921 kgp15554562
chr1 62171373 62171374 kgp10515693
chr1 62173539 62173540 kgp15496614
chr1 62174970 62174971 rs6678289
chr1 62175339 62175340 kgp1268029
chr1 62179195 62179196 rs2799626
chr1 62181368 62181369 kgp15887509
chr1 62184207 62184208 kgp15310330
chr1 62188431 62188432 kgp4617955
chr1 62190896 62190897 rs17122715
chr1 62191035 62191036 kgp15446732
chr1 62191151 62191152 rs11207814
chr1 62191239 62191240 rs11207815
chr1 62191550 62191551 kgp15588163
chr1 62191592 62191593 kgp11456754
chr1 62193345 62193346 kgp4354620
chr1 62199702 62199703 rs17122745
chr1 62201021 62201022 kgp15492713
chr1 62204307 62204308 kgp1174130
chr1 62204948 62204949 kgp3873172
chr1 62207253 62207254 rs7551399
chr1 62210480 62210481 rs6685551
chr1 62212349 62212350 kgp15865608
chr1 62212821 62212822 rs12408292
chr1 62212989 62212990 kgp15176757
chr1 62214417 62214418 kgp10563956
chr1 62217027 62217028 kgp15860103
chr1 62219937 62219938 kgp4351162
chr1 62221319 62221320 kgp3043779
chr1 62221988 62221989 rs10889253
chr1 62222557 62222558 kgp11739255
chr1 62224364 62224365 rs7549691
chr1 62225072 62225073 rs11807037
chr1 62226987 62226988 kgp3564601
chr1 62232030 62232031 kgp10731832
chr1 62232129 62232130 rs11207827
chr1 62232172 62232173 kgp55055
chr1 62235246 62235247 kgp15907495
chr1 62238412 62238413 rs1892022
chr1 62239529 62239530 kgp6159699
chr1 62242937 62242938 rs7528744
chr1 62244278 62244279 rs11207830
chr1 62245822 62245823 kgp4154231
chr1 62247401 62247402 rs1286702
chr1 62248194 62248195 rs1954436
chr1 62248366 62248367 rs11207833
chr1 62249366 62249367 rs12038135
chr1 62250008 62250009 kgp20577
chr1 62253105 62253106 rs11207837
chr1 62253778 62253779 kgp22808488
chr1 62256585 62256586 kgp5872890
chr1 62257222 62257223 rs3790577
chr1 62261167 62261168 kgp7650901
chr1 62261167 62261168 rs7516332
chr1 62261897 62261898 kgp11694784
chr1 62263112 62263113 kgp15223383
chr1 62263415 62263416 rs4915778
chr1 62269223 62269224 rs10789098
chr1 62270354 62270355 rs10889256
chr1 62270493 62270494 rs1286830
chr1 62271961 62271962 rs1286831
chr1 62279015 62279016 kgp8905851
chr1 62279593 62279594 rs9645411
chr1 62280303 62280304 kgp5029512
chr1 62281568 62281569 kgp15469038
chr1 62282539 62282540 kgp15314273
chr1 62283503 62283504 kgp6992798
chr1 62284278 62284279 kgp15631493
chr1 62284503 62284504 rs1286809
chr1 62284679 62284680 kgp9044639
chr1 62284702 62284703 kgp3760545
chr1 62284991 62284992 kgp1480842
chr1 62288310 62288311 kgp8516544
chr1 62289072 62289073 kgp2744825
chr1 62289686 62289687 rs1286815
chr1 62289709 62289710 rs1286816
chr1 62293287 62293288 kgp15397519
chr1 62295350 62295351 rs12096751
chr1 62302600 62302601 kgp3648096
chr1 62302621 62302622 rs2811325
chr1 62303858 62303859 rs4456122
chr1 62305037 62305038 kgp10656598
chr1 62305540 62305541 kgp15647590
chr1 62306818 62306819 rs1572670
chr1 62308952 62308953 rs1857466
chr1 62309500 62309501 kgp8378988
chr1 62309561 62309562 rs17371694
chr1 62310116 62310117 kgp15598926
chr1 62310794 62310795 kgp4320254
chr1 62311259 62311260 kgp15481292
chr1 62311979 62311980 kgp6079296
chr1 62312923 62312924 kgp694662
chr1 62313141 62313142 rs2788616
chr1 62315713 62315714 kgp3669329
chr1 62317343 62317344 kgp1070566
chr1 62318191 62318192 kgp2553830
chr1 62320172 62320173 kgp15566448
chr1 62324450 62324451 rs7515512
chr1 62324741 62324742 rs11207848
chr1 62327303 62327304 kgp15886775
chr1 62330352 62330353 rs2275859
chr1 62331574 62331575 kgp11594366
chr1 62332172 62332173 kgp704760
chr1 62333029 62333030 kgp10849258
chr1 62333308 62333309 kgp475901
chr1 62333621 62333622 kgp9629685
chr1 62337806 62337807 rs6698337
chr1 62340725 62340726 rs12096192
chr1 62340854 62340855 kgp543460
chr1 62341156 62341157 rs4598521
chr1 62341878 62341879 kgp9973703
chr1 62343459 62343460 kgp15815823
chr1 62344106 62344107 rs10889262
chr1 62345283 62345284 kgp224218
chr1 62345960 62345961 rs4313427
chr1 62346400 62346401 kgp7056253
chr1 62347656 62347657 kgp6300271
chr1 62347975 62347976 rs4540685
chr1 62351892 62351893 kgp11838938
chr1 62352869 62352870 kgp9373929
chr1 62352947 62352948 rs6696674
chr1 62353219 62353220 kgp7781622
chr1 62354892 62354893 kgp5343027
chr1 62355104 62355105 kgp15785667
chr1 62355655 62355656 kgp11588104
chr1 62356589 62356590 rs9326052
chr1 62356959 62356960 kgp1938811
chr1 62357770 62357771 rs10889266
chr1 62358729 62358730 kgp7369511
chr1 62363349 62363350 rs2498997
chr1 62365216 62365217 kgp5727526
chr1 62365216 62365217 rs1412622
chr1 62365709 62365710 kgp6692549
chr1 62366269 62366270 kgp2184175
chr1 62366877 62366878 rs2499002
chr1 62368810 62368811 rs2482850
chr1 62369444 62369445 kgp10833133
chr1 62370197 62370198 kgp7068183
chr1 62372899 62372900 kgp4437852
chr1 62375976 62375977 rs1332636
chr1 62379650 62379651 kgp7793158
chr1 62379773 62379774 rs2499006
chr1 62380123 62380124 rs4915789
chr1 62380286 62380287 kgp15124150
chr1 62380347 62380348 kgp8740785
chr1 62380657 62380658 rs11207864
chr1 62382616 62382617 kgp12194453
chr1 62387651 62387652 rs11207865
chr1 62388994 62388995 kgp15204398
chr1 62393393 62393394 rs2251182
chr1 62393419 62393420 kgp15560203
chr1 62395659 62395660 kgp5339607
chr1 62396148 62396149 kgp9042220
chr1 62400143 62400144 rs11804945
chr1 62400486 62400487 rs10889271
chr1 62400511 62400512 kgp15801375
chr1 62405872 62405873 rs11807297
chr1 62406649 62406650 kgp10710888
chr1 62419653 62419654 kgp3546256
chr1 62420302 62420303 rs2151124
chr1 62422441 62422442 rs11585194
chr1 62423089 62423090 kgp15510941
chr1 62423485 62423486 rs2498962
chr1 62424006 62424007 rs2482881
chr1 62424815 62424816 rs12748525
chr1 62426818 62426819 kgp15631780
chr1 62427033 62427034 kgp5890290
chr1 62429664 62429665 kgp2393079
chr1 62431210 62431211 kgp15532152
chr1 62433099 62433100 rs2498967
chr1 62433820 62433821 kgp15158183
chr1 62435140 62435141 rs2498968
chr1 62436928 62436929 kgp8734431
chr1 62438909 62438910 kgp11964197
chr1 62439549 62439550 rs17122873
chr1 62439876 62439877 kgp15189741
chr1 62440994 62440995 kgp15270518
chr1 62441224 62441225 kgp8477848
chr1 62441787 62441788 rs11801995
chr1 62441995 62441996 kgp9210033
chr1 62442392 62442393 kgp15186767
chr1 62443659 62443660 kgp9305266
chr1 62444365 62444366 kgp15188837
chr1 62444675 62444676 kgp6130439
chr1 62446153 62446154 kgp2984913
chr1 62448151 62448152 kgp10882675
chr1 62448244 62448245 rs7545272
chr1 62448450 62448451 rs7545474
chr1 62448730 62448731 kgp10472281
chr1 62450415 62450416 kgp15905387
chr1 62451432 62451433 kgp10429827
chr1 62452520 62452521 kgp7455025
chr1 62452646 62452647 kgp15524692
chr1 62452777 62452778 kgp4511452
chr1 62454364 62454365 kgp5388966
chr1 62455981 62455982 kgp15188580
chr1 62456013 62456014 rs1134767
chr1 62456047 62456048 kgp851476
chr1 62457532 62457533 kgp8796934
chr1 62457786 62457787 rs12728194
chr1 62458462 62458463 rs10493316
chr1 62459020 62459021 rs2095090
chr1 62459503 62459504 kgp15834456
chr1 62461526 62461527 kgp10079626
chr1 62462098 62462099 rs6686958
chr1 62463248 62463249 kgp3539778
chr1 62464545 62464546 kgp7265346
chr1 62464886 62464887 kgp3548317
chr1 62468854 62468855 rs7526836
chr1 62469016 62469017 rs2886448
chr1 62469397 62469398 rs2365738
chr1 62469874 62469875 kgp8202286
chr1 62470544 62470545 kgp9274468
chr1 62473350 62473351 kgp7252508
chr1 62473981 62473982 rs1888984
chr1 62477757 62477758 kgp879281
chr1 62477946 62477947 kgp2258646
chr1 62478877 62478878 kgp36775
chr1 62479375 62479376 rs7555002
chr1 62479402 62479403 rs2183995
chr1 62482826 62482827 rs13376462
chr1 62485449 62485450 kgp9637960
chr1 62486380 62486381 rs6697273
chr1 62487127 62487128 kgp6791557
chr1 62488070 62488071 rs11590158
chr1 62488348 62488349 kgp8752170
chr1 62489281 62489282 kgp1720934
chr1 62490269 62490270 kgp11777222
chr1 62492214 62492215 rs1332630
chr1 62496359 62496360 rs1332631
chr1 62496591 62496592 kgp2318357
chr1 62496682 62496683 kgp9155414
chr1 62496742 62496743 rs12087018
chr1 62496798 62496799 kgp10410140
chr1 62498140 62498141 rs1332633
chr1 62498824 62498825 rs7537323
chr1 62499043 62499044 kgp10141994
chr1 62499672 62499673 rs11585888
chr1 62500386 62500387 kgp15226965
chr1 62500763 62500764 kgp11373830
chr1 62500865 62500866 rs2067882
chr1 62501230 62501231 kgp4230786
chr1 62501809 62501810 rs17122975
chr1 62503265 62503266 rs3924471
chr1 62504122 62504123 rs6673889
chr1 62504193 62504194 rs6685442
chr1 62504220 62504221 rs4915602
chr1 62505279 62505280 kgp6963160
chr1 62505615 62505616 kgp11188345
chr1 62506328 62506329 rs4316389
chr1 62506472 62506473 rs4325166
chr1 62508688 62508689 kgp4266006
chr1 62511366 62511367 rs17123003
chr1 62511426 62511427 rs17123006
chr1 62513256 62513257 rs7528431
chr1 62516682 62516683 rs2498982
chr1 62517946 62517947 rs991007
chr1 62521304 62521305 kgp6394123
chr1 62523222 62523223 rs12072096
chr1 62524030 62524031 kgp8235673
chr1 62525979 62525980 kgp7318728
chr1 62528737 62528738 rs2476187
chr1 62533453 62533454 kgp15776363
chr1 62534224 62534225 rs12070254
chr1 62534853 62534854 kgp3169441
chr1 62534937 62534938 rs6674622
chr1 62535720 62535721 kgp6314794
chr1 62538371 62538372 rs6699078
chr1 62538658 62538659 kgp4034188
chr1 62542094 62542095 kgp8927828
chr1 62542716 62542717 rs6670849
chr1 62545084 62545085 kgp7617761
chr1 62545245 62545246 kgp15636463
chr1 62545403 62545404 kgp776626
chr1 62546682 62546683 kgp15579005
chr1 62547607 62547608 kgp4254820
chr1 62549145 62549146 kgp2341646
chr1 62550097 62550098 rs12076103
chr1 62550172 62550173 kgp5296458
chr1 62550229 62550230 kgp10079398
chr1 62551210 62551211 kgp15221019
chr1 62555218 62555219 rs17123057
chr1 62555618 62555619 rs4255414
chr1 62555822 62555823 kgp2223273
chr1 62557131 62557132 kgp2840582
chr1 62559552 62559553 kgp15191732
chr1 62560927 62560928 rs10127438
chr1 62565786 62565787 kgp15202367
chr1 62568679 62568680 rs7535670
chr1 62569978 62569979 kgp206248
chr1 62571283 62571284 kgp3237896
chr1 62575426 62575427 rs2476188
chr1 62575910 62575911 rs6688017
chr1 62575924 62575925 kgp4439794
chr1 62577749 62577750 rs17097042
chr1 62578916 62578917 kgp4494052
chr1 62578943 62578944 rs2476190
chr1 62579436 62579437 rs1475566
chr1 62579671 62579672 rs1475564
chr1 62579822 62579823 kgp7289836
chr1 62579906 62579907 rs7418709
chr1 62580200 62580201 rs12044746
chr1 62582211 62582212 kgp15797967
chr1 62583586 62583587 kgp15844289
chr1 62583675 62583676 kgp684917
chr1 62585653 62585654 rs719104
chr1 62586097 62586098 rs10889286
chr1 62586448 62586449 kgp695537
chr1 62586505 62586506 kgp3554196
chr1 62592467 62592468 kgp15285752
chr1 62593892 62593893 rs2481664
chr1 62594592 62594593 rs2476194
chr1 62594676 62594677 rs2481665
chr1 62595660 62595661 kgp15699672
chr1 62596968 62596969 kgp11073938
chr1 62600675 62600676 kgp8849178
chr1 62600915 62600916 kgp5398815
chr1 62602095 62602096 kgp5889942
chr1 62603543 62603544 rs6680526
chr1 62606735 62606736 kgp15656565
chr1 62607785 62607786 rs11207909
chr1 62607839 62607840 kgp15570326
chr1 62607849 62607850 rs17123133
chr1 62609799 62609800 kgp9988564
chr1 62610285 62610286 kgp7845596
chr1 62611665 62611666 kgp821669
chr1 62614111 62614112 kgp15278004
chr1 62614339 62614340 kgp4772023
chr1 62614365 62614366 kgp9930873
chr1 62614452 62614453 rs2666494
chr1 62614463 62614464 kgp9497329
chr1 62615683 62615684 rs2481672
chr1 62617926 62617927 kgp11311084
chr1 62618721 62618722 kgp15251575
chr1 62623793 62623794 kgp7054302
chr1 62626370 62626371 kgp8442308
chr1 62627501 62627502 kgp15436025
chr1 62627674 62627675 rs2481676
chr1 62628722 62628723 kgp15363307
chr1 62630361 62630362 rs10889294
chr1 62632570 62632571 rs2481677
chr1 62633268 62633269 kgp5740432
chr1 62633580 62633581 rs2457831
chr1 62634699 62634700 kgp2152661
chr1 62634833 62634834 rs12095754
chr1 62634988 62634989 kgp9424071
chr1 62635057 62635058 rs6684324
chr1 62635080 62635081 rs2666504
chr1 62635115 62635116 rs2457832
chr1 62638305 62638306 rs2260697
chr1 62641091 62641092 kgp8460061
chr1 62641483 62641484 rs12040893
chr1 62644117 62644118 rs2481703
chr1 62646181 62646182 rs12759978
chr1 62651952 62651953 kgp7023233
chr1 62654819 62654820 kgp7052060
chr1 62656773 62656774 kgp11613493
chr1 62657529 62657530 rs12116810
chr1 62659298 62659299 kgp12555316
chr1 62661791 62661792 rs6656763
chr1 62661941 62661942 kgp10147322
chr1 62662026 62662027 kgp6757606
chr1 62662155 62662156 kgp1874854
chr1 62663786 62663787 kgp7189587
chr1 62663867 62663868 rs10889296
chr1 62665543 62665544 kgp15581391
chr1 62666517 62666518 rs12137088
chr1 62668943 62668944 rs11207924
chr1 62669842 62669843 kgp2169309
chr1 62670363 62670364 kgp567456
chr1 62673036 62673037 rs7542665
chr1 62673224 62673225 kgp2798515
chr1 62673286 62673287 rs2457828
chr1 62674546 62674547 rs11207932
chr1 62674792 62674793 kgp6103193
chr1 62674857 62674858 kgp2025694
chr1 62675618 62675619 kgp1481430
chr1 62675891 62675892 kgp2095629
chr1 62676090 62676091 rs11207933
chr1 62676283 62676284 kgp8565912
chr1 62676611 62676612 kgp185726
chr1 62677047 62677048 rs1056517
chr1 62677117 62677118 rs12130050
chr1 62677280 62677281 kgp15523494
chr1 62677722 62677723 rs11207936
chr1 62677805 62677806 kgp998589
chr1 62679201 62679202 rs4915802
chr1 62680980 62680981 rs6704042
chr1 62687103 62687104 rs4019803
chr1 62687303 62687304 kgp9917087
chr1 62692091 62692092 rs6683592
chr1 62692190 62692191 kgp11651747
chr1 62695390 62695391 kgp6878904
chr1 62695664 62695665 kgp2058552
chr1 62698714 62698715 kgp15570229
chr1 62700022 62700023 kgp15735868
chr1 62702636 62702637 kgp12165438
chr1 62703685 62703686 kgp8017887
chr1 62706930 62706931 kgp15247706
chr1 62708338 62708339 rs2067994
chr1 62711940 62711941 rs6664672
chr1 62713245 62713246 rs10889315
chr1 62713468 62713469 rs10789108
chr1 62714912 62714913 kgp10439612
chr1 62714917 62714918 rs12122645
chr1 62716128 62716129 kgp15548377
chr1 62716352 62716353 rs2457808
chr1 62716574 62716575 rs6657288
chr1 62717044 62717045 kgp3543807
chr1 62717350 62717351 kgp10820501
chr1 62717758 62717759 rs4915605
chr1 62719472 62719473 kgp1113106
chr1 62719838 62719839 rs6692004
chr1 62721233 62721234 kgp892478
chr1 62723206 62723207 rs2057634
chr1 62723911 62723912 rs927777
chr1 62724752 62724753 rs12062559
chr1 62725872 62725873 kgp11270757
chr1 62727595 62727596 rs2765241
chr1 62728783 62728784 rs2666472
chr1 62728837 62728838 kgp389419
chr1 62728917 62728918 rs2262110
chr1 62729014 62729015 kgp5752514
chr1 62730416 62730417 rs3844053
chr1 62731311 62731312 rs3889509
chr1 62731506 62731507 kgp9397722
chr1 62732420 62732421 rs11207949
chr1 62732944 62732945 rs11579934
chr1 62733938 62733939 kgp2119089
chr1 62734088 62734089 rs17123306
chr1 62736770 62736771 rs2666503
chr1 62737765 62737766 rs17123307
chr1 62739225 62739226 kgp15917468
chr1 62740929 62740930 rs2666508
chr1 62741048 62741049 rs11207955
chr1 62741295 62741296 kgp2942346
chr1 62741308 62741309 kgp2621258
chr1 62741867 62741868 kgp15322178
chr1 62742964 62742965 kgp7050664
chr1 62742994 62742995 kgp15515355
chr1 62743148 62743149 rs12127630
chr1 62743397 62743398 rs12138544
chr1 62745205 62745206 rs2765251
chr1 62745477 62745478 kgp4455976
chr1 62747094 62747095 kgp15446951
chr1 62749499 62749500 kgp6993147
chr1 62749793 62749794 kgp7640921
chr1 62749871 62749872 rs6680736
chr1 62750050 62750051 rs4915810
chr1 62752071 62752072 kgp10476417
chr1 62753382 62753383 rs2765255
chr1 62753687 62753688 rs17123348
chr1 62755481 62755482 rs7520614
chr1 62756101 62756102 kgp15354152
chr1 62756712 62756713 kgp15447135
chr1 62757669 62757670 rs2765261
chr1 62757964 62757965 kgp480176
chr1 62758182 62758183 rs4915811
chr1 62758191 62758192 rs17123363
chr1 62758620 62758621 kgp15556730
chr1 62759368 62759369 rs2765263
chr1 62759728 62759729 rs765692
chr1 62760351 62760352 rs1886830
chr1 62760624 62760625 rs12082238
chr1 62761378 62761379 kgp11530118
chr1 62761477 62761478 kgp2355214
chr1 62761672 62761673 kgp3186416
chr1 62761851 62761852 rs4915606
chr1 62763664 62763665 kgp4808051
chr1 62765737 62765738 rs12063531
chr1 62766000 62766001 kgp5206108
chr1 62766405 62766406 rs10493320
chr1 62766526 62766527 kgp7813545
chr1 62766600 62766601 kgp9875224
chr1 62767364 62767365 kgp12028762
chr1 62767741 62767742 kgp15400790
chr1 62767952 62767953 rs12037499
chr1 62768245 62768246 kgp3239811
chr1 62769143 62769144 kgp5404792
chr1 62769886 62769887 kgp9612481
chr1 62770333 62770334 rs17123425
chr1 62770962 62770963 kgp10482054
chr1 62770989 62770990 kgp22757320
chr1 62771457 62771458 kgp8919502
chr1 62772199 62772200 kgp7930681
chr1 62772241 62772242 kgp1156898
chr1 62773267 62773268 rs10493321
chr1 62773702 62773703 rs882334
chr1 62774468 62774469 rs7512821
chr1 62775940 62775941 kgp8518620
chr1 62776137 62776138 kgp1980171
chr1 62776977 62776978 rs2366208
chr1 62777580 62777581 kgp15693964
chr1 62778297 62778298 rs4915816
chr1 62778381 62778382 rs12758910
chr1 62778756 62778757 rs1555831
chr1 62779602 62779603 kgp5360226
chr1 62780687 62780688 kgp9665169
chr1 62785622 62785623 kgp7960437
chr1 62787058 62787059 kgp1847290
chr1 62787818 62787819 kgp4115511
chr1 62788510 62788511 rs4915818
chr1 62791651 62791652 rs4323745
chr1 62791744 62791745 rs2366210
chr1 62794058 62794059 rs4019714
chr1 62798104 62798105 kgp7844502
chr1 62798967 62798968 kgp134186
chr1 62799450 62799451 rs10749732
chr1 62800015 62800016 kgp17502
chr1 62802360 62802361 kgp4009639
chr1 62802574 62802575 kgp9273176
chr1 62802946 62802947 kgp5393923
chr1 62803802 62803803 rs12028582
chr1 62804718 62804719 rs4915827
chr1 62804966 62804967 kgp2679255
chr1 62805138 62805139 kgp2704084
chr1 62805317 62805318 rs12034108
chr1 62807535 62807536 kgp1668038
chr1 62808764 62808765 rs12403723
chr1 62809981 62809982 rs912893
chr1 62811747 62811748 rs12404736
chr1 62813073 62813074 kgp1139608
chr1 62813805 62813806 kgp15691790
chr1 62814654 62814655 kgp15803556
chr1 62816186 62816187 kgp15271142
chr1 62818198 62818199 kgp15588710
chr1 62818216 62818217 rs6675459
chr1 62819066 62819067 rs7541112
chr1 62819345 62819346 rs11806573
chr1 62820000 62820001 rs17123525
chr1 62824484 62824485 kgp312145
chr1 62824789 62824790 rs3861941
chr1 62824940 62824941 kgp3955823
chr1 62826835 62826836 kgp1602536
chr1 62829075 62829076 kgp248224
chr1 62833737 62833738 rs12042483
chr1 62834028 62834029 kgp5571036
chr1 62836413 62836414 kgp9278567
chr1 62836975 62836976 rs6587971
chr1 62840198 62840199 kgp1035175
chr1 62840785 62840786 kgp9233945
chr1 62840816 62840817 kgp1828863
chr1 62841407 62841408 kgp8393560
chr1 62842676 62842677 rs997532
chr1 62843574 62843575 rs7417430
chr1 62848089 62848090 rs3949904
chr1 62851932 62851933 rs6587975
chr1 62854807 62854808 rs2104448
chr1 62856561 62856562 kgp15644029
chr1 62856694 62856695 rs10889325
chr1 62858078 62858079 kgp2632699
chr1 62859244 62859245 kgp5509426
chr1 62860017 62860018 kgp15726219
chr1 62860309 62860310 rs2095403
chr1 62863875 62863876 kgp3361147
chr1 62865490 62865491 kgp15700156
chr1 62866389 62866390 rs1413821
chr1 62866817 62866818 kgp15562377
chr1 62866853 62866854 rs4439380
chr1 62867789 62867790 rs10889328
chr1 62869536 62869537 rs2065702
chr1 62870448 62870449 kgp15527198
chr1 62874738 62874739 kgp4683000
chr1 62875312 62875313 rs1334806
chr1 62881196 62881197 kgp8444383
chr1 62885103 62885104 kgp4703455
chr1 62887288 62887289 rs6658385
chr1 62890509 62890510 rs7523622
chr1 62891824 62891825 kgp12050601
chr1 62892081 62892082 rs13375306
chr1 62895281 62895282 rs620841
chr1 62896418 62896419 rs635897
chr1 62898141 62898142 rs10493324
chr1 62899405 62899406 kgp8853312
chr1 62899793 62899794 kgp15796856
chr1 62901806 62901807 rs631106
chr1 62902011 62902012 kgp15368999
chr1 62903762 62903763 rs9436660
chr1 62905424 62905425 rs3737890
chr1 62905892 62905893 rs10493322
chr1 62906727 62906728 rs637723
chr1 62907594 62907595 rs656297
chr1 62909998 62909999 rs614636
chr1 62912918 62912919 rs10158897
chr1 62916703 62916704 kgp15546044
chr1 62916795 62916796 rs583609
chr1 62920028 62920029 rs636497
chr1 62920387 62920388 rs624660
chr1 62921421 62921422 kgp6668766
chr1 62921585 62921586 rs3913007
chr1 62922045 62922046 kgp10677671
chr1 62922349 62922350 kgp15770235
chr1 62922659 62922660 kgp5413284
chr1 62923333 62923334 kgp15764171
chr1 62923909 62923910 kgp15509312
chr1 62925211 62925212 kgp11056798
chr1 62925364 62925365 kgp5744777
chr1 62927796 62927797 kgp10163546
chr1 62929120 62929121 kgp10216538
chr1 62931631 62931632 rs1167998
chr1 62932119 62932120 kgp7960712
chr1 62938639 62938640 rs1168006
chr1 62939633 62939634 kgp6041146
chr1 62940096 62940097 rs1979722
chr1 62940163 62940164 rs10493325
chr1 62941873 62941874 kgp15738935
chr1 62943006 62943007 kgp6681882
chr1 62943953 62943954 kgp3295217
chr1 62943978 62943979 kgp385753
chr1 62949033 62949034 kgp2238109
chr1 62949959 62949960 kgp9113509
chr1 62950857 62950858 kgp12103992
chr1 62957029 62957030 kgp170922
chr1 62957184 62957185 kgp15140400
chr1 62957212 62957213 kgp15137505
chr1 62960100 62960101 kgp5546821
chr1 62960249 62960250 kgp11545250
chr1 62960574 62960575 rs1168040
chr1 62961593 62961594 kgp15226108
chr1 62961927 62961928 rs1168038
chr1 62967746 62967747 rs1168032
chr1 62968490 62968491 rs1168030
chr1 62970995 62970996 rs1168026
chr1 62976347 62976348 kgp15920529
chr1 62980606 62980607 rs10889337
chr1 62981099 62981100 rs17123694
chr1 62982890 62982891 rs1168045
chr1 62984896 62984897 kgp303826
chr1 62988971 62988972 rs1781195
chr1 63001119 63001120 kgp4727819
chr1 63001307 63001308 kgp15418921
chr1 63020815 63020816 rs10159255
chr1 63021620 63021621 kgp22828949
chr1 63021620 63021621 kgp24825214
chr1 63026821 63026822 rs4329539
chr1 63027023 63027024 rs4329540
chr1 63029126 63029127 kgp15753558
chr1 63037836 63037837 rs12116574
chr1 63044901 63044902 kgp8158725
chr1 63045505 63045506 rs1748201
chr1 63049592 63049593 rs1748195
chr1 63050597 63050598 rs3850634
chr1 63053159 63053160 rs1748191
chr1 63055279 63055280 rs12048208
chr1 63056111 63056112 rs1748197
chr1 63057135 63057136 rs1748199
chr1 63060310 63060311 rs6690733
chr1 63061241 63061242 rs17123721
chr1 63061905 63061906 rs11207997
chr1 63063176 63063177 rs12565895
chr1 63067206 63067207 kgp15153259
chr1 63067493 63067494 kgp15225389
chr1 63069710 63069711 kgp15464306
chr1 63072264 63072265 rs10789117
chr1 63073974 63073975 rs6675401
chr1 63074441 63074442 rs6678483
chr1 63083288 63083289 rs2031373
chr1 63090857 63090858 rs6587980
chr1 63090965 63090966 kgp15177962
chr1 63098234 63098235 rs10789119
chr1 63103216 63103217 rs1570694
chr1 63108373 63108374 rs11208000
chr1 63113718 63113719 rs1168089
chr1 63113967 63113968 kgp15537801
chr1 63115496 63115497 rs1408480
chr1 63118195 63118196 rs10889353
chr1 63122858 63122859 rs1168099
chr1 63133929 63133930 rs4587594
chr1 63133983 63133984 kgp15140940
chr1 63142693 63142694 rs1168123
chr1 63145438 63145439 rs11208004
chr1 63148486 63148487 rs17123771
chr1 63151677 63151678 kgp6655685
chr1 63152157 63152158 P1_M_061510_1_178_M
chr1 63154634 63154635 kgp10115572
chr1 63154849 63154850 kgp10186154
chr1 63156042 63156043 kgp4588645
chr1 63156097 63156098 rs1168113
chr1 63159054 63159055 rs1168110
chr1 63163072 63163073 rs12136083
chr1 63164028 63164029 kgp9546843
chr1 63171062 63171063 rs6682423
chr1 63173283 63173284 rs880694
chr1 63173917 63173918 kgp7411193
chr1 63177364 63177365 rs4409689
chr1 63179137 63179138 rs9787151
chr1 63179199 63179200 kgp7861855
chr1 63182790 63182791 kgp15445498
chr1 63183798 63183799 kgp1875580
chr1 63184827 63184828 kgp15554963
chr1 63184845 63184846 rs4244158
chr1 63187957 63187958 kgp15680772
chr1 63188322 63188323 rs10889362
chr1 63188641 63188642 rs7514389
chr1 63191327 63191328 kgp964901
chr1 63191564 63191565 kgp6614999
chr1 63191576 63191577 rs4915853
chr1 63191776 63191777 rs12130333
chr1 63194266 63194267 kgp6060226
chr1 63195659 63195660 rs6664692
chr1 63195691 63195692 kgp9705395
chr1 63199271 63199272 rs4630152
chr1 63201576 63201577 rs1887587
chr1 63201909 63201910 rs4261146
chr1 63202170 63202171 kgp15394768
chr1 63203087 63203088 rs1927489
chr1 63203220 63203221 kgp6410337
chr1 63203905 63203906 rs12027341
chr1 63209944 63209945 rs11208012
chr1 63210813 63210814 kgp11681574
chr1 63210899 63210900 kgp11386327
chr1 63212678 63212679 rs12141183
chr1 63213872 63213873 kgp15386276
chr1 63214146 63214147 rs12143139
chr1 63221190 63221191 rs6663281
chr1 63225911 63225912 rs11208024
chr1 63230015 63230016 kgp15211426
chr1 63230134 63230135 kgp5974169
chr1 63230615 63230616 kgp15633685
chr1 63230789 63230790 kgp15879214
chr1 63230884 63230885 kgp7222083
chr1 63231400 63231401 rs11807368
chr1 63232383 63232384 rs12121207
chr1 63239195 63239196 kgp4831917
chr1 63239830 63239831 rs12080049
chr1 63240118 63240119 kgp10300353
chr1 63243068 63243069 kgp15172874
chr1 63244511 63244512 kgp3253747
chr1 63246545 63246546 rs17123817
chr1 63248079 63248080 rs17123830
chr1 63248395 63248396 rs17388170
chr1 63249974 63249975 rs7540030
chr1 63250265 63250266 rs12067646
chr1 63251968 63251969 kgp15188930
chr1 63252214 63252215 kgp3991073
chr1 63252401 63252402 rs6661162
chr1 63252721 63252722 kgp11813568
chr1 63252765 63252766 rs6587988
chr1 63252828 63252829 rs11208030
chr1 63253013 63253014 rs11208031
chr1 63265025 63265026 kgp15463733
chr1 63266719 63266720 rs10493328
chr1 63271926 63271927 kgp15508353
chr1 63274537 63274538 rs11208035
chr1 63283515 63283516 rs11208037
chr1 63285032 63285033 kgp3778031
chr1 63285413 63285414 kgp15132754
chr1 63286221 63286222 kgp264615
chr1 63289984 63289985 kgp3586337
chr1 63290051 63290052 kgp2819050
chr1 63290127 63290128 rs7519205
chr1 63296270 63296271 rs6679582
chr1 63303162 63303163 kgp15750531
chr1 63303844 63303845 rs10493327
chr1 63306653 63306654 rs6683423
chr1 63307383 63307384 rs3737893
chr1 63309384 63309385 kgp15742321
chr1 63311835 63311836 rs11208047
chr1 63312901 63312902 kgp4011168
chr1 63313318 63313319 kgp521753
chr1 63313820 63313821 kgp15920541
chr1 63317954 63317955 kgp15294799
chr1 63322560 63322561 kgp1540816
chr1 63330216 63330217 rs3211074
chr1 63332194 63332195 rs12128286
chr1 63336270 63336271 rs11208050
chr1 63341280 63341281 rs12061691
chr1 63342205 63342206 rs7515960
chr1 63343636 63343637 kgp8885667
chr1 63346975 63346976 kgp11015045
chr1 63348941 63348942 kgp15734779
chr1 63354668 63354669 kgp15310731
chr1 63355081 63355082 kgp15753571
chr1 63358815 63358816 rs7512480
chr1 63359559 63359560 kgp8786860
chr1 63361220 63361221 rs12751505
chr1 63361491 63361492 kgp15608995
chr1 63362811 63362812 kgp3555177
chr1 63363623 63363624 rs2780875
chr1 63363883 63363884 rs10889388
chr1 63364078 63364079 rs2803240
chr1 63366122 63366123 kgp5608279
chr1 63366795 63366796 kgp7168794
chr1 63368317 63368318 kgp12559144
chr1 63368675 63368676 rs2803242
chr1 63369332 63369333 rs2803243
chr1 63370404 63370405 kgp15147531
chr1 63370964 63370965 rs17123995
chr1 63371834 63371835 rs17123998
chr1 63373680 63373681 kgp15647390
chr1 63374340 63374341 kgp15413048
chr1 63375115 63375116 rs2780879
chr1 63384291 63384292 rs7556152
chr1 63385068 63385069 kgp15276735
chr1 63385416 63385417 kgp15522148
chr1 63385494 63385495 kgp15129402
chr1 63387807 63387808 kgp10859993
chr1 63389609 63389610 kgp10860184
chr1 63389899 63389900 kgp11221282
chr1 63391221 63391222 rs7549673
chr1 63392182 63392183 kgp8245986
chr1 63392255 63392256 kgp904077
chr1 63392465 63392466 rs12049000
chr1 63392664 63392665 rs11208061
chr1 63393733 63393734 kgp15903262
chr1 63393793 63393794 kgp15258252
chr1 63395639 63395640 kgp15499252
chr1 63396115 63396116 rs17124052
chr1 63396289 63396290 rs12024707
chr1 63396341 63396342 rs12134779
chr1 63397111 63397112 kgp5259325
chr1 63398733 63398734 kgp3278808
chr1 63399424 63399425 rs11208062
chr1 63399837 63399838 kgp10137659
chr1 63401613 63401614 kgp10596495
chr1 63401944 63401945 rs7532163
chr1 63402477 63402478 rs1360679
chr1 63402922 63402923 rs11208065
chr1 63403019 63403020 rs17124071
chr1 63403860 63403861 kgp9970131
chr1 63404688 63404689 rs10889392
chr1 63404701 63404702 rs2803237
chr1 63405188 63405189 rs2780881
chr1 63405426 63405427 rs2780882
chr1 63405884 63405885 kgp6893217
chr1 63406450 63406451 rs1572109
chr1 63409497 63409498 rs9804011
chr1 63409806 63409807 rs11208069
chr1 63410618 63410619 rs2780883
chr1 63412544 63412545 rs11208070
chr1 63412597 63412598 kgp1551158
chr1 63413480 63413481 rs2367039
chr1 63413901 63413902 rs7541747
chr1 63414020 63414021 kgp15491435
chr1 63414245 63414246 kgp278940
chr1 63414400 63414401 rs2065585
chr1 63415028 63415029 kgp10271405
chr1 63415733 63415734 rs2050249
chr1 63415961 63415962 rs12136978
chr1 63417109 63417110 rs1572108
chr1 63417566 63417567 rs1333731
chr1 63417900 63417901 kgp10874350
chr1 63418137 63418138 kgp15486139
chr1 63419089 63419090 rs944925
chr1 63419891 63419892 kgp15566510
chr1 63422909 63422910 kgp6803052
chr1 63423741 63423742 kgp15592683
chr1 63426629 63426630 kgp15693699
chr1 63426979 63426980 kgp15624391
chr1 63430236 63430237 kgp15195340
chr1 63431208 63431209 kgp3148478
chr1 63431569 63431570 rs12138360
chr1 63433108 63433109 kgp11914255
chr1 63434897 63434898 kgp15723829
chr1 63439187 63439188 kgp15676766
chr1 63439837 63439838 rs1888174
chr1 63440528 63440529 kgp11445689
chr1 63446510 63446511 kgp3972946
chr1 63446753 63446754 rs6662502
chr1 63448816 63448817 kgp8639195
chr1 63452362 63452363 rs6683386
chr1 63452418 63452419 rs6696216
chr1 63452788 63452789 rs6696619
chr1 63453128 63453129 rs6686582
chr1 63454161 63454162 rs17124183
chr1 63454596 63454597 kgp10118806
chr1 63454730 63454731 rs12119857
chr1 63455412 63455413 kgp12344604
chr1 63456669 63456670 kgp15685038
chr1 63457258 63457259 rs4915627
chr1 63457361 63457362 rs4915629
chr1 63458760 63458761 kgp15741278
chr1 63458844 63458845 rs17124198
chr1 63459235 63459236 kgp2954871
chr1 63459813 63459814 kgp4139234
chr1 63460026 63460027 kgp4977313
chr1 63460651 63460652 kgp12437
chr1 63460721 63460722 kgp11422713
chr1 63460849 63460850 rs10889394
chr1 63461145 63461146 kgp462001
chr1 63461380 63461381 rs11208082
chr1 63462331 63462332 kgp3372452
chr1 63462621 63462622 rs12754383
chr1 63466288 63466289 kgp7047399
chr1 63466421 63466422 kgp10745877
chr1 63467155 63467156 kgp15742549
chr1 63467387 63467388 kgp3964718
chr1 63467956 63467957 rs12130613
chr1 63470186 63470187 rs17124237
chr1 63470497 63470498 kgp15667903
chr1 63470518 63470519 rs2150030
chr1 63470616 63470617 kgp10071066
chr1 63470749 63470750 kgp6293301
chr1 63471284 63471285 rs7541113
chr1 63471579 63471580 kgp15911140
chr1 63472102 63472103 rs12035667
chr1 63472375 63472376 kgp12510641
chr1 63472669 63472670 rs12131561
chr1 63472801 63472802 rs12742218
chr1 63473699 63473700 kgp951153
chr1 63473941 63473942 kgp7019086
chr1 63474235 63474236 rs17124275
chr1 63474880 63474881 rs4915863
chr1 63475828 63475829 rs4915864
chr1 63476009 63476010 rs11208088
chr1 63476134 63476135 rs12021818
chr1 63476786 63476787 rs4915865
chr1 63476795 63476796 rs7546983
chr1 63477551 63477552 kgp4535351
chr1 63478357 63478358 rs7541201
chr1 63480511 63480512 rs7514406
chr1 63482685 63482686 rs17124326
chr1 63482750 63482751 rs17124332
chr1 63483436 63483437 kgp11290325
chr1 63483555 63483556 rs12566149
chr1 63484215 63484216 rs1411390
chr1 63484436 63484437 rs12119690
chr1 63484940 63484941 rs12142862
chr1 63486077 63486078 kgp1481902
chr1 63486105 63486106 kgp2808477
chr1 63486512 63486513 kgp4936250
chr1 63486691 63486692 rs713311
chr1 63487472 63487473 rs11208093
chr1 63488073 63488074 kgp15781597
chr1 63488227 63488228 rs4915866
chr1 63489339 63489340 rs883398
chr1 63489982 63489983 rs17124399
chr1 63490443 63490444 kgp7811264
chr1 63490851 63490852 kgp2653469
chr1 63491239 63491240 kgp6078489
chr1 63492958 63492959 rs944188
chr1 63493000 63493001 kgp8167856
chr1 63493163 63493164 kgp1677621
chr1 63495610 63495611 kgp8824677
chr1 63495812 63495813 kgp2965399
chr1 63495974 63495975 rs1330221
chr1 63495980 63495981 kgp15807200
chr1 63496206 63496207 rs12091913
chr1 63498852 63498853 kgp3413627
chr1 63499651 63499652 rs6588005
chr1 63499762 63499763 kgp2721446
chr1 63500505 63500506 kgp11590754
chr1 63500601 63500602 kgp6849708
chr1 63501850 63501851 rs6664042
chr1 63501939 63501940 kgp5874248
chr1 63502029 63502030 kgp6752172
chr1 63502073 63502074 rs6677129
chr1 63503605 63503606 rs6694848
chr1 63503895 63503896 kgp4446257
chr1 63504958 63504959 kgp4548786
chr1 63507394 63507395 rs1874930
chr1 63508193 63508194 kgp15255053
chr1 63508629 63508630 rs11208103
chr1 63510809 63510810 kgp6840526
chr1 63512303 63512304 kgp2079039
chr1 63513115 63513116 rs1027520
chr1 63515387 63515388 kgp15666120
chr1 63516756 63516757 kgp5476709
chr1 63517229 63517230 rs881939
chr1 63517580 63517581 rs1391813
chr1 63517740 63517741 kgp15231873
chr1 63517851 63517852 kgp15890192
chr1 63520114 63520115 kgp2377253
chr1 63520133 63520134 kgp6262945
chr1 63520363 63520364 kgp15886753
chr1 63521172 63521173 kgp5496233
chr1 63521347 63521348 rs6695800
chr1 63521754 63521755 rs11208115
chr1 63521811 63521812 rs6660636
chr1 63521890 63521891 rs6696559
chr1 63522737 63522738 rs10493332
chr1 63522942 63522943 rs1124625
chr1 63524018 63524019 rs11208116
chr1 63524250 63524251 rs6657501
chr1 63525526 63525527 kgp5985679
chr1 63525755 63525756 rs1888176
chr1 63526569 63526570 rs1391817
chr1 63527537 63527538 rs17318040
chr1 63528576 63528577 rs6684405
chr1 63529072 63529073 kgp2200773
chr1 63529403 63529404 kgp12312804
chr1 63529519 63529520 rs17390015
chr1 63529631 63529632 kgp6076730
chr1 63531135 63531136 rs6663207
chr1 63532306 63532307 rs17318082
chr1 63533934 63533935 rs7537459
chr1 63535085 63535086 rs4915873
chr1 63535592 63535593 rs17124492
chr1 63535616 63535617 kgp15707467
chr1 63536076 63536077 rs10889400
chr1 63536771 63536772 kgp15692518
chr1 63536773 63536774 kgp1239909
chr1 63537602 63537603 rs6659893
chr1 63538049 63538050 kgp7630531
chr1 63538593 63538594 rs1391814
chr1 63539606 63539607 kgp11929456
chr1 63540333 63540334 kgp3889055
chr1 63540666 63540667 rs10889401
chr1 63540720 63540721 kgp670128
chr1 63540878 63540879 kgp12434567
chr1 63541034 63541035 kgp678057
chr1 63541117 63541118 kgp10536712
chr1 63541252 63541253 rs6679559
chr1 63541800 63541801 rs17390078
chr1 63544479 63544480 kgp8228266
chr1 63544989 63544990 kgp2539903
chr1 63545177 63545178 rs11808494
chr1 63545248 63545249 rs10749737
chr1 63545364 63545365 kgp1069319
chr1 63545576 63545577 kgp10986378
chr1 63546714 63546715 rs17318187
chr1 63547672 63547673 rs17124579
chr1 63548418 63548419 kgp2481162
chr1 63549229 63549230 rs1391812
chr1 63549281 63549282 rs953654
chr1 63549513 63549514 rs953653
chr1 63549678 63549679 kgp12037185
chr1 63550499 63550500 rs10889402
chr1 63550874 63550875 kgp10109441
chr1 63551761 63551762 rs6702566
chr1 63552263 63552264 rs1556200
chr1 63553228 63553229 rs17124598
chr1 63553555 63553556 rs12041139
chr1 63553809 63553810 rs13373927
chr1 63553832 63553833 kgp15168114
chr1 63554294 63554295 rs6663920
chr1 63554498 63554499 rs17124604
chr1 63554519 63554520 rs6688378
chr1 63561812 63561813 rs1498934
chr1 63561949 63561950 rs10889403
chr1 63562398 63562399 kgp15804404
chr1 63564009 63564010 kgp8394710
chr1 63564068 63564069 rs6677463
chr1 63564591 63564592 rs11208126
chr1 63566873 63566874 kgp7456203
chr1 63566914 63566915 kgp2647326
chr1 63567216 63567217 rs11208127
chr1 63567655 63567656 rs1498941
chr1 63568378 63568379 rs12066371
chr1 63569630 63569631 rs12068015
chr1 63570550 63570551 rs1391819
chr1 63571102 63571103 kgp15889724
chr1 63573281 63573282 rs1498938
chr1 63575254 63575255 rs1498936
chr1 63575286 63575287 kgp1757452
chr1 63577212 63577213 kgp11747333
chr1 63577668 63577669 kgp4684012
chr1 63578063 63578064 rs11208131
chr1 63578166 63578167 kgp15411680
chr1 63580024 63580025 rs1498930
chr1 63580777 63580778 rs6668911
chr1 63582113 63582114 rs10493335
chr1 63582671 63582672 kgp5990309
chr1 63583657 63583658 kgp15462291
chr1 63586467 63586468 rs7525585
chr1 63587044 63587045 kgp15525429
chr1 63588286 63588287 rs17390657
chr1 63589444 63589445 rs12027754
chr1 63590221 63590222 rs924337
chr1 63590953 63590954 rs10493339
chr1 63591128 63591129 kgp8176444
chr1 63591217 63591218 kgp15246227
chr1 63594426 63594427 rs17124674
chr1 63596142 63596143 kgp15442626
chr1 63596456 63596457 rs1556201
chr1 63596577 63596578 kgp15505904
chr1 63597274 63597275 kgp1400519
chr1 63597499 63597500 kgp15678569
chr1 63597994 63597995 rs11208137
chr1 63598264 63598265 kgp284510
chr1 63598763 63598764 kgp2975099
chr1 63598983 63598984 kgp15544216
chr1 63599151 63599152 rs17124686
chr1 63599248 63599249 kgp528865
chr1 63599491 63599492 rs17124687
chr1 63599711 63599712 kgp837411
chr1 63599731 63599732 rs17124689
chr1 63602121 63602122 kgp11793225
chr1 63602361 63602362 rs11583639
chr1 63602712 63602713 rs12072372
chr1 63602752 63602753 rs10889408
chr1 63603160 63603161 rs6692500
chr1 63605600 63605601 rs11585289
chr1 63608044 63608045 rs17124701
chr1 63609386 63609387 rs12748487
chr1 63612026 63612027 kgp15390906
chr1 63612280 63612281 rs11576443
chr1 63613542 63613543 kgp15520518
chr1 63614427 63614428 kgp7823460
chr1 63614946 63614947 kgp3181801
chr1 63614960 63614961 rs1887808
chr1 63615959 63615960 P1_M_061510_1_179_M
chr1 63616863 63616864 kgp11186739
chr1 63617565 63617566 rs17318933
chr1 63618593 63618594 kgp9823306
chr1 63619209 63619210 kgp15367612
chr1 63619558 63619559 rs7535047
chr1 63620628 63620629 rs12741607
chr1 63620806 63620807 kgp15331817
chr1 63620996 63620997 kgp15269113
chr1 63621742 63621743 rs1353799
chr1 63622424 63622425 kgp2955225
chr1 63625284 63625285 rs17124724
chr1 63626074 63626075 kgp15165762
chr1 63626107 63626108 rs17124726
chr1 63626201 63626202 rs3887428
chr1 63626337 63626338 kgp12284998
chr1 63627267 63627268 kgp2048007
chr1 63627910 63627911 kgp9214396
chr1 63628903 63628904 kgp9521629
chr1 63630863 63630864 rs2133354
chr1 63632517 63632518 rs11208143
chr1 63632590 63632591 rs10493341
chr1 63634134 63634135 rs6588010
chr1 63634683 63634684 kgp15726943
chr1 63635449 63635450 kgp8420712
chr1 63637311 63637312 rs4915878
chr1 63637910 63637911 rs4915880
chr1 63638239 63638240 kgp2283445
chr1 63638713 63638714 rs6588015
chr1 63638790 63638791 rs6588016
chr1 63639267 63639268 kgp4962323
chr1 63639600 63639601 kgp9050543
chr1 63640242 63640243 rs12022293
chr1 63642711 63642712 kgp5179783
chr1 63643250 63643251 rs7515372
chr1 63645009 63645010 kgp1405029
chr1 63645214 63645215 rs11208148
chr1 63645973 63645974 rs7534540
chr1 63650850 63650851 rs7515650
chr1 63651155 63651156 kgp9632725
chr1 63654901 63654902 rs2031885
chr1 63655913 63655914 rs4253945
chr1 63658136 63658137 rs4915639
chr1 63659846 63659847 rs11208154
chr1 63660989 63660990 kgp474242
chr1 63661150 63661151 kgp15851647
chr1 63662829 63662830 kgp8236193
chr1 63662939 63662940 kgp7456735
chr1 63663046 63663047 kgp6686695
chr1 63664176 63664177 rs17124748
chr1 63664888 63664889 rs4554748
chr1 63665338 63665339 rs17391131
chr1 63667712 63667713 rs6689698
chr1 63668753 63668754 rs6693289
chr1 63670287 63670288 kgp15511431
chr1 63670653 63670654 rs1328590
chr1 63672382 63672383 rs17391187
chr1 63674544 63674545 rs7514965
chr1 63674913 63674914 rs1328589
chr1 63674931 63674932 kgp15394239
chr1 63677259 63677260 kgp4522611
chr1 63684459 63684460 rs6675635
chr1 63687425 63687426 rs17391222
chr1 63688380 63688381 rs7552970
chr1 63688941 63688942 kgp11327044
chr1 63689245 63689246 rs1410581
chr1 63689706 63689707 rs7556604
chr1 63694120 63694121 rs17124784
chr1 63694516 63694517 rs997791
chr1 63695591 63695592 kgp15230744
chr1 63696678 63696679 rs6661668
chr1 63698423 63698424 rs1328586
chr1 63702065 63702066 kgp15304957
chr1 63708145 63708146 P1_M_061510_1_180_M
chr1 63709260 63709261 rs12568685
chr1 63710616 63710617 kgp15550327
chr1 63711008 63711009 kgp8352232
chr1 63712717 63712718 kgp3107792
chr1 63713523 63713524 rs10493343
chr1 63714421 63714422 kgp6426823
chr1 63716757 63716758 rs621058
chr1 63721325 63721326 rs832521
chr1 63721799 63721800 kgp818212
chr1 63724096 63724097 rs13374496
chr1 63730180 63730181 kgp12519570
chr1 63734925 63734926 kgp1414144
chr1 63738040 63738041 rs12752453
chr1 63738126 63738127 rs12752487
chr1 63738526 63738527 kgp15859184
chr1 63740485 63740486 kgp3908746
chr1 63742487 63742488 kgp15291956
chr1 63742699 63742700 rs11806891
chr1 63744392 63744393 rs2031402
chr1 63747458 63747459 rs7527515
chr1 63747576 63747577 kgp5516787
chr1 63753303 63753304 kgp15529422
chr1 63759440 63759441 rs6691849
chr1 63770271 63770272 kgp15579093
chr1 63770336 63770337 kgp11345386
chr1 63772372 63772373 kgp2942425
chr1 63775055 63775056 rs2367270
chr1 63777020 63777021 rs6701595
chr1 63777143 63777144 kgp12027085
chr1 63780818 63780819 rs11208185
chr1 63781139 63781140 kgp5016787
chr1 63783471 63783472 rs11208186
chr1 63784259 63784260 kgp7572206
chr1 63785710 63785711 rs2235950
chr1 63786112 63786113 kgp5505653
chr1 63791578 63791579 kgp7568170
chr1 63793154 63793155 rs10749738
chr1 63795960 63795961 kgp1235064
chr1 63797144 63797145 kgp8564515
chr1 63797244 63797245 kgp4757727
chr1 63797898 63797899 kgp221635
chr1 63798460 63798461 kgp4007935
chr1 63798760 63798761 rs10489494
chr1 63799186 63799187 kgp4707728
chr1 63799524 63799525 rs12123368
chr1 63801580 63801581 kgp8637745
chr1 63805121 63805122 rs932748
chr1 63805375 63805376 kgp4297392
chr1 63807363 63807364 kgp10736974
chr1 63808744 63808745 kgp1728676
chr1 63811875 63811876 kgp7283247
chr1 63817469 63817470 kgp8236830
chr1 63818392 63818393 rs6675284
chr1 63818821 63818822 kgp11130933
chr1 63819164 63819165 kgp15434986
chr1 63820275 63820276 rs12407262
chr1 63820493 63820494 kgp6357781
chr1 63821328 63821329 rs7522426
chr1 63827025 63827026 rs4915896
chr1 63830117 63830118 kgp4421637
chr1 63830478 63830479 kgp11659662
chr1 63831708 63831709 rs4915897
chr1 63831851 63831852 kgp11261183
chr1 63832639 63832640 rs12119056
chr1 63834594 63834595 kgp15394427
chr1 63835900 63835901 rs10889417
chr1 63836805 63836806 kgp3576023
chr1 63836818 63836819 rs11577809
chr1 63837887 63837888 rs12094406
chr1 63839713 63839714 kgp15706126
chr1 63842971 63842972 rs11208199
chr1 63844969 63844970 kgp4594965
chr1 63845217 63845218 rs10749739
chr1 63851363 63851364 kgp15690673
chr1 63852476 63852477 rs11208203
chr1 63855500 63855501 rs4515822
chr1 63855519 63855520 rs7412350
chr1 63856891 63856892 rs11208204
chr1 63859045 63859046 rs10789138
chr1 63861036 63861037 kgp10588318
chr1 63863567 63863568 kgp15534072
chr1 63865054 63865055 rs2886919
chr1 63869172 63869173 rs968811
chr1 63871757 63871758 rs2273122
chr1 63871880 63871881 rs1012872
chr1 63872358 63872359 rs12076154
chr1 63872870 63872871 rs6588028
chr1 63874181 63874182 rs10789139
chr1 63874915 63874916 rs6657738
chr1 63876999 63877000 kgp15347843
chr1 63877413 63877414 kgp15623008
chr1 63877641 63877642 kgp15533061
chr1 63880424 63880425 rs6689283
chr1 63880894 63880895 kgp15703561
chr1 63881551 63881552 kgp11844924
chr1 63881621 63881622 kgp15761269
chr1 63884063 63884064 rs6682097
chr1 63884092 63884093 kgp5872317
chr1 63885221 63885222 kgp2719676
chr1 63891079 63891080 kgp11668225
chr1 63891391 63891392 kgp9480513
chr1 63891546 63891547 kgp15590390
chr1 63893393 63893394 rs6697508
chr1 63894158 63894159 kgp3804795
chr1 63900900 63900901 rs10493345
chr1 63903451 63903452 kgp1154583
chr1 63903534 63903535 kgp15720616
chr1 63906370 63906371 rs2221797
chr1 63906879 63906880 rs2036867
chr1 63907520 63907521 kgp6053950
chr1 63908734 63908735 kgp4416398
chr1 63908979 63908980 rs6671446
chr1 63914116 63914117 rs3009577
chr1 63914767 63914768 kgp15680112
chr1 63915656 63915657 rs2941736
chr1 63918078 63918079 rs6588031
chr1 63922812 63922813 kgp6668296
chr1 63924606 63924607 rs12072330
chr1 63924818 63924819 rs6677130
chr1 63930810 63930811 kgp11070121
chr1 63933819 63933820 rs6702654
chr1 63934973 63934974 rs9662424
chr1 63936267 63936268 rs1511054
chr1 63945126 63945127 rs6588040
chr1 63945930 63945931 rs6677317
chr1 63951242 63951243 kgp15751620
chr1 63952437 63952438 rs11811892
chr1 63954241 63954242 rs9436679
chr1 63955593 63955594 rs2271365
chr1 63956189 63956190 rs6588043
chr1 63958303 63958304 rs6588044
chr1 63958445 63958446 kgp9974347
chr1 63963085 63963086 rs11801609
chr1 63965244 63965245 rs11208227
chr1 63967071 63967072 rs9436682
chr1 63967725 63967726 kgp2083764
chr1 63967985 63967986 rs7418346
chr1 63968016 63968017 kgp15563643
chr1 63973127 63973128 kgp4974369
chr1 63973453 63973454 rs10889425
chr1 63973735 63973736 rs7416525
chr1 63974240 63974241 kgp15790103
chr1 63975562 63975563 rs6588046
chr1 63977714 63977715 rs7418918
chr1 63982857 63982858 rs12067116
chr1 63988364 63988365 rs17125087
chr1 63988483 63988484 rs7413854
chr1 63988885 63988886 kgp15817466
chr1 63989328 63989329 rs17125095
chr1 63991266 63991267 rs217478
chr1 63991321 63991322 kgp15411346
chr1 63995776 63995777 kgp15554749
chr1 63999086 63999087 kgp2543644
chr1 63999825 63999826 kgp2351251
chr1 63999867 63999868 rs6657480
chr1 64002855 64002856 rs217452
chr1 64004858 64004859 kgp9774379
chr1 64009473 64009474 rs217448
chr1 64012783 64012784 rs217489
chr1 64015101 64015102 kgp15409297
chr1 64015216 64015217 kgp6994357
chr1 64015341 64015342 kgp15412214
chr1 64015951 64015952 rs34598062
chr1 64017829 64017830 rs217483
chr1 64021095 64021096 rs2273367
chr1 64022113 64022114 kgp15863492
chr1 64022736 64022737 kgp15715895
chr1 64027881 64027882 rs6661928
chr1 64029763 64029764 kgp2149349
chr1 64030111 64030112 rs6696034
chr1 64034058 64034059 kgp15483495
chr1 64034732 64034733 rs6692053
chr1 64036696 64036697 kgp15562018
chr1 64036837 64036838 kgp1034526
chr1 64038106 64038107 rs6588050
chr1 64046765 64046766 rs11800361
chr1 64046788 64046789 kgp1919800
chr1 64047614 64047615 rs10127824
chr1 64052659 64052660 rs7412408
chr1 64053754 64053755 rs17125166
chr1 64061278 64061279 kgp15597997
chr1 64061521 64061522 rs2301063
chr1 64068335 64068336 kgp11125811
chr1 64069611 64069612 kgp11867465
chr1 64073413 64073414 kgp3252332
chr1 64073519 64073520 kgp15838354
chr1 64075767 64075768 rs17125177
chr1 64076554 64076555 kgp5429652
chr1 64078223 64078224 rs855300
chr1 64079401 64079402 kgp2075223
chr1 64079676 64079677 rs2269266
chr1 64080117 64080118 kgp8350091
chr1 64081220 64081221 kgp3392271
chr1 64081704 64081705 kgp15676981
chr1 64082278 64082279 rs927019
chr1 64083527 64083528 kgp11498990
chr1 64085336 64085337 rs2269260
chr1 64086218 64086219 kgp5428100
chr1 64086900 64086901 rs2301059
chr1 64087443 64087444 rs3790861
chr1 64088650 64088651 kgp15706248
chr1 64089008 64089009 kgp15710563
chr1 64090176 64090177 kgp12335179
chr1 64090376 64090377 kgp3661251
chr1 64090941 64090942 kgp7768648
chr1 64091738 64091739 kgp11445130
chr1 64092518 64092519 kgp2681715
chr1 64092747 64092748 kgp7183165
chr1 64093037 64093038 kgp664978
chr1 64093687 64093688 kgp1437684
chr1 64093719 64093720 kgp6454092
chr1 64093850 64093851 kgp3353357
chr1 64094039 64094040 kgp2650569
chr1 64094063 64094064 kgp10474081
chr1 64094162 64094163 kgp4354009
chr1 64094779 64094780 rs10489612
chr1 64095041 64095042 kgp6556317
chr1 64095110 64095111 kgp3122309
chr1 64095247 64095248 kgp15156278
chr1 64095492 64095493 kgp3740996
chr1 64095861 64095862 kgp10974909
chr1 64096093 64096094 rs7535245
chr1 64097431 64097432 kgp6392300
chr1 64098064 64098065 rs2269252
chr1 64098909 64098910 rs855307
chr1 64099322 64099323 kgp11128893
chr1 64102113 64102114 rs2269248
chr1 64103048 64103049 kgp4969301
chr1 64103243 64103244 kgp2983875
chr1 64104306 64104307 rs11581836
chr1 64105055 64105056 kgp10508149
chr1 64105327 64105328 kgp4419908
chr1 64105798 64105799 rs2284996
chr1 64106166 64106167 kgp9399099
chr1 64107283 64107284 rs2269247
chr1 64107628 64107629 kgp11210998
chr1 64108406 64108407 kgp8943632
chr1 64109263 64109264 rs2269240
chr1 64109682 64109683 kgp9643188
chr1 64111547 64111548 kgp5286872
chr1 64113078 64113079 kgp15585308
chr1 64113380 64113381 kgp15346163
chr1 64114180 64114181 kgp15184304
chr1 64114300 64114301 kgp12545358
chr1 64114428 64114429 rs11576729
chr1 64116805 64116806 kgp15429389
chr1 64116973 64116974 kgp15219177
chr1 64117536 64117537 kgp5518589
chr1 64117737 64117738 kgp12079940
chr1 64118211 64118212 rs2269236
chr1 64118914 64118915 rs2269235
chr1 64118975 64118976 rs2269234
chr1 64119148 64119149 kgp15457539
chr1 64119345 64119346 kgp10468721
chr1 64120037 64120038 kgp15461175
chr1 64120038 64120039 rs6676290
chr1 64120145 64120146 kgp15339707
chr1 64120181 64120182 kgp15674684
chr1 64120543 64120544 rs6588055
chr1 64121130 64121131 kgp15359646
chr1 64121440 64121441 kgp6751474
chr1 64123157 64123158 kgp7244533
chr1 64123867 64123868 rs6671606
chr1 64123896 64123897 kgp8071375
chr1 64125233 64125234 kgp6205872
chr1 64125475 64125476 kgp15795171
chr1 64125543 64125544 rs10909
chr1 64126449 64126450 kgp8124364
chr1 64127003 64127004 rs855350
chr1 64127657 64127658 kgp3725254
chr1 64128125 64128126 kgp15137010
chr1 64128208 64128209 rs2013012
chr1 64128757 64128758 kgp7264575
chr1 64129392 64129393 rs855332
chr1 64130707 64130708 kgp4357163
chr1 64133442 64133443 kgp4598755
chr1 64134683 64134684 kgp4130953
chr1 64134953 64134954 kgp8486090
chr1 64135135 64135136 kgp15287690
chr1 64135708 64135709 kgp15750412
chr1 64135711 64135712 kgp7311789
chr1 64136985 64136986 kgp1024354
chr1 64137297 64137298 rs855345
chr1 64138814 64138815 kgp15493248
chr1 64139604 64139605 kgp4039008
chr1 64140571 64140572 rs1740402
chr1 64140880 64140881 kgp12409870
chr1 64141707 64141708 kgp10668245
chr1 64141794 64141795 kgp8027347
chr1 64144360 64144361 kgp3990278
chr1 64146560 64146561 kgp12441334
chr1 64146636 64146637 kgp2175781
chr1 64147949 64147950 rs1354718
chr1 64148493 64148494 kgp10968214
chr1 64148947 64148948 kgp10555914
chr1 64149512 64149513 kgp4793565
chr1 64149698 64149699 rs12127151
chr1 64150254 64150255 kgp10183759
chr1 64152311 64152312 kgp6451443
chr1 64153576 64153577 kgp1566384
chr1 64153651 64153652 rs2658399
chr1 64154798 64154799 kgp8506095
chr1 64155585 64155586 rs1911108
chr1 64155789 64155790 kgp15173065
chr1 64157368 64157369 kgp5079013
chr1 64159343 64159344 rs4915644
chr1 64159435 64159436 kgp10108639
chr1 64159557 64159558 kgp4941472
chr1 64161698 64161699 rs17125348
chr1 64162805 64162806 rs4915645
chr1 64163142 64163143 rs4915646
chr1 64163347 64163348 rs2174596
chr1 64163614 64163615 rs17125358
chr1 64164744 64164745 rs11208273
chr1 64165024 64165025 kgp4668226
chr1 64165242 64165243 rs7414489
chr1 64165305 64165306 kgp10125586
chr1 64165489 64165490 rs12145639
chr1 64165544 64165545 rs10493350
chr1 64165733 64165734 kgp9998842
chr1 64166212 64166213 rs2819157
chr1 64166287 64166288 kgp4733875
chr1 64166479 64166480 kgp9225724
chr1 64166890 64166891 kgp1128140
chr1 64166967 64166968 rs12087869
chr1 64167236 64167237 kgp9231598
chr1 64168031 64168032 rs1354719
chr1 64168050 64168051 kgp11717170
chr1 64169122 64169123 kgp223695
chr1 64169702 64169703 kgp7467549
chr1 64170525 64170526 kgp1625713
chr1 64171430 64171431 kgp11496466
chr1 64173483 64173484 rs1506399
chr1 64173752 64173753 rs937805
chr1 64174047 64174048 kgp11743365
chr1 64174142 64174143 kgp3786012
chr1 64174385 64174386 rs2819159
chr1 64177298 64177299 rs4915914
chr1 64177763 64177764 kgp4566005
chr1 64178588 64178589 kgp11909209
chr1 64179142 64179143 kgp15660558
chr1 64179311 64179312 rs1848024
chr1 64181013 64181014 rs10458570
chr1 64181367 64181368 kgp9789889
chr1 64185013 64185014 kgp9865842
chr1 64186105 64186106 kgp3817415
chr1 64186301 64186302 rs2819163
chr1 64188150 64188151 rs2819166
chr1 64189431 64189432 kgp3185106
chr1 64189607 64189608 kgp15199386
chr1 64189637 64189638 rs4915649
chr1 64189712 64189713 rs2819168
chr1 64189937 64189938 rs4915650
chr1 64192574 64192575 rs2819172
chr1 64192647 64192648 kgp1624414
chr1 64193149 64193150 kgp537967
chr1 64193196 64193197 rs13374611
chr1 64194206 64194207 kgp15245703
chr1 64194599 64194600 kgp10033196
chr1 64195611 64195612 rs17320271
chr1 64197040 64197041 rs4529740
chr1 64197134 64197135 kgp4099804
chr1 64197977 64197978 rs2658423
chr1 64198312 64198313 rs2819174
chr1 64198562 64198563 rs2819175
chr1 64199202 64199203 rs7543645
chr1 64209710 64209711 rs1463942
chr1 64212297 64212298 rs17097089
chr1 64212439 64212440 kgp15286581
chr1 64215185 64215186 kgp15721962
chr1 64216657 64216658 rs1754546
chr1 64217122 64217123 rs1701530
chr1 64218076 64218077 kgp7115128
chr1 64218149 64218150 kgp1474649
chr1 64218909 64218910 kgp15349555
chr1 64221187 64221188 rs17125501
chr1 64221524 64221525 kgp4411871
chr1 64221793 64221794 rs2643225
chr1 64222092 64222093 kgp15879040
chr1 64222677 64222678 kgp15766723
chr1 64222786 64222787 rs17125507
chr1 64223237 64223238 kgp15129144
chr1 64223446 64223447 rs2819199
chr1 64231030 64231031 kgp15157073
chr1 64231540 64231541 rs2819130
chr1 64231687 64231688 kgp2681538
chr1 64234744 64234745 rs2772100
chr1 64235806 64235807 rs4915929
chr1 64236487 64236488 rs6660745
chr1 64237403 64237404 kgp932039
chr1 64238723 64238724 rs589465
chr1 64240928 64240929 rs620019
chr1 64240939 64240940 kgp6347427
chr1 64245351 64245352 rs583192
chr1 64247389 64247390 rs619535
chr1 64247901 64247902 rs12726842
chr1 64249421 64249422 rs648965
chr1 64249511 64249512 kgp3917689
chr1 64253869 64253870 rs2643221
chr1 64256017 64256018 rs659406
chr1 64256273 64256274 rs12066486
chr1 64256692 64256693 kgp772418
chr1 64262221 64262222 kgp1244404
chr1 64262268 64262269 rs1542805
chr1 64262558 64262559 rs2220894
chr1 64262702 64262703 kgp9450371
chr1 64264780 64264781 rs659207
chr1 64265538 64265539 rs645558
chr1 64266498 64266499 rs2787667
chr1 64267605 64267606 rs640407
chr1 64271800 64271801 kgp11318728
chr1 64274355 64274356 rs645945
chr1 64275419 64275420 rs11208297
chr1 64276097 64276098 kgp15522260
chr1 64277034 64277035 rs596985
chr1 64278007 64278008 kgp2271028
chr1 64281781 64281782 rs2819143
chr1 64282701 64282702 rs624568
chr1 64285387 64285388 kgp15845856
chr1 64287494 64287495 kgp15185696
chr1 64288059 64288060 kgp1994424
chr1 64288625 64288626 kgp15552811
chr1 64290297 64290298 rs639222
chr1 64291604 64291605 rs655404
chr1 64291939 64291940 rs683574
chr1 64294071 64294072 kgp11642081
chr1 64294731 64294732 kgp2687432
chr1 64295970 64295971 rs685458
chr1 64301121 64301122 kgp15458518
chr1 64309092 64309093 rs4915931
chr1 64309184 64309185 kgp15749972
chr1 64309301 64309302 rs583102
chr1 64310449 64310450 kgp329585
chr1 64311531 64311532 kgp10029301
chr1 64311649 64311650 kgp5451414
chr1 64311886 64311887 kgp8911395
chr1 64312042 64312043 rs677806
chr1 64312151 64312152 kgp4024951
chr1 64312918 64312919 rs663458
chr1 64313695 64313696 rs649608
chr1 64313856 64313857 kgp3503453
chr1 64313939 64313940 rs11208302
chr1 64317800 64317801 kgp15314704
chr1 64318081 64318082 kgp784513
chr1 64318145 64318146 kgp5484658
chr1 64318334 64318335 rs649195
chr1 64320440 64320441 kgp3600683
chr1 64320735 64320736 rs11208306
chr1 64322728 64322729 kgp15353104
chr1 64325550 64325551 kgp4849901
chr1 64329484 64329485 rs17125676
chr1 64330963 64330964 kgp8570303
chr1 64336066 64336067 kgp2920677
chr1 64336784 64336785 kgp4262331
chr1 64338795 64338796 kgp8249360
chr1 64339800 64339801 rs7513180
chr1 64340312 64340313 kgp15303297
chr1 64340451 64340452 rs11208308
chr1 64340538 64340539 kgp1125446
chr1 64340736 64340737 kgp11157842
chr1 64340913 64340914 kgp15619970
chr1 64341731 64341732 rs11802375
chr1 64342922 64342923 kgp3504964
chr1 64343530 64343531 kgp15231362
chr1 64343626 64343627 rs7520663
chr1 64343913 64343914 kgp11123538
chr1 64343960 64343961 kgp15698238
chr1 64344023 64344024 kgp4724121
chr1 64345658 64345659 rs684510
chr1 64347754 64347755 kgp2898077
chr1 64348147 64348148 rs662986
chr1 64348337 64348338 rs662437
chr1 64350083 64350084 rs637420
chr1 64350093 64350094 kgp3788071
chr1 64351148 64351149 kgp3678469
chr1 64352116 64352117 rs855850
chr1 64353472 64353473 rs855849
chr1 64354824 64354825 rs855843
chr1 64355062 64355063 kgp15882117
chr1 64357059 64357060 rs855835
chr1 64358245 64358246 rs9887958
chr1 64358679 64358680 rs1390117
chr1 64360848 64360849 rs6676432
chr1 64361362 64361363 rs855821
chr1 64361959 64361960 rs855823
chr1 64362248 64362249 kgp645355
chr1 64362272 64362273 kgp4815156
chr1 64363035 64363036 kgp15284176
chr1 64364069 64364070 kgp10807820
chr1 64368589 64368590 kgp9030085
chr1 64372380 64372381 kgp9798473
chr1 64373001 64373002 kgp4251557
chr1 64374158 64374159 rs17358977
chr1 64375391 64375392 rs11208316
chr1 64375575 64375576 rs705521
chr1 64378747 64378748 kgp15228456
chr1 64381916 64381917 rs705529
chr1 64383818 64383819 kgp2577353
chr1 64383946 64383947 kgp15428457
chr1 64384935 64384936 rs17125809
chr1 64386918 64386919 rs855813
chr1 64388978 64388979 kgp15396802
chr1 64393479 64393480 rs855857
chr1 64393497 64393498 rs855858
chr1 64394123 64394124 rs6671129
chr1 64398295 64398296 rs855949
chr1 64400063 64400064 kgp11261413
chr1 64403769 64403770 rs855945
chr1 64404257 64404258 rs855943
chr1 64404269 64404270 kgp11308408
chr1 64412137 64412138 rs6660751
chr1 64415574 64415575 kgp823666
chr1 64417554 64417555 rs10889456
chr1 64418028 64418029 kgp11987944
chr1 64424100 64424101 rs6670846
chr1 64425676 64425677 rs7529175
chr1 64428283 64428284 rs1451596
chr1 64433676 64433677 rs12095803
chr1 64436069 64436070 kgp15539835
chr1 64437959 64437960 kgp15138292
chr1 64442168 64442169 rs285339
chr1 64443640 64443641 rs285342
chr1 64445463 64445464 kgp15465757
chr1 64446343 64446344 kgp15173379
chr1 64452000 64452001 rs285349
chr1 64454303 64454304 kgp665526
chr1 64455533 64455534 kgp15716782
chr1 64457072 64457073 rs285359
chr1 64458489 64458490 kgp15415182
chr1 64459518 64459519 rs285364
chr1 64460675 64460676 kgp12372165
chr1 64461018 64461019 rs285367
chr1 64462581 64462582 rs285370
chr1 64462833 64462834 rs285371
chr1 64464877 64464878 kgp7211628
chr1 64468187 64468188 kgp10576445
chr1 64468544 64468545 kgp4372810
chr1 64469046 64469047 rs285384
chr1 64469365 64469366 kgp12051162
chr1 64470165 64470166 rs285386
chr1 64470244 64470245 kgp2252584
chr1 64471290 64471291 kgp15292314
chr1 64471590 64471591 rs6676360
chr1 64475688 64475689 rs12061767
chr1 64475760 64475761 kgp15422358
chr1 64477669 64477670 rs12087775
chr1 64484484 64484485 rs834485
chr1 64486024 64486025 kgp4798915
chr1 64486206 64486207 rs834487
chr1 64486633 64486634 kgp15729426
chr1 64488855 64488856 kgp5171315
chr1 64490892 64490893 rs1341511
chr1 64492941 64492942 kgp4750505
chr1 64498296 64498297 rs1746927
chr1 64502594 64502595 rs856283
chr1 64502932 64502933 kgp11240316
chr1 64503391 64503392 kgp6518837
chr1 64504367 64504368 rs17126026
chr1 64508125 64508126 rs705532
chr1 64508734 64508735 kgp7497340
chr1 64509024 64509025 rs12125506
chr1 64509113 64509114 rs705534
chr1 64515378 64515379 rs1772626
chr1 64518224 64518225 kgp9087913
chr1 64518524 64518525 kgp8627122
chr1 64519222 64519223 rs3844055
chr1 64520154 64520155 rs7540568
chr1 64521022 64521023 kgp15872372
chr1 64521854 64521855 kgp15520902
chr1 64523116 64523117 kgp10887483
chr1 64525627 64525628 kgp9648641
chr1 64525960 64525961 rs863087
chr1 64527864 64527865 rs1149262
chr1 64529216 64529217 kgp8287034
chr1 64529685 64529686 kgp7185607
chr1 64530391 64530392 kgp5435440
chr1 64531563 64531564 rs6676244
chr1 64534921 64534922 rs1260773
chr1 64536834 64536835 kgp15221627
chr1 64537853 64537854 kgp7354704
chr1 64538645 64538646 kgp8728628
chr1 64538960 64538961 rs1747924
chr1 64539758 64539759 kgp5006683
chr1 64539876 64539877 kgp11542182
chr1 64540476 64540477 kgp12327171
chr1 64541532 64541533 kgp6533532
chr1 64543215 64543216 rs1260765
chr1 64543444 64543445 kgp7971068
chr1 64545123 64545124 rs834343
chr1 64545740 64545741 rs860634
chr1 64547907 64547908 rs6677653
chr1 64548933 64548934 kgp946826
chr1 64549276 64549277 kgp7333916
chr1 64550010 64550011 rs17126159
chr1 64550629 64550630 rs6687610
chr1 64551421 64551422 rs1619058
chr1 64551493 64551494 rs1772616
chr1 64553039 64553040 rs11208349
chr1 64554012 64554013 rs11208351
chr1 64554055 64554056 kgp6966413
chr1 64554492 64554493 kgp802882
chr1 64555463 64555464 rs7533960
chr1 64556675 64556676 kgp4565820
chr1 64556677 64556678 kgp10840989
chr1 64557124 64557125 kgp15707971
chr1 64557511 64557512 kgp15345612
chr1 64560088 64560089 rs1073712
chr1 64560847 64560848 rs3933251
chr1 64561276 64561277 kgp4572633
chr1 64561316 64561317 kgp15412886
chr1 64566395 64566396 rs2806541
chr1 64566689 64566690 rs1324363
chr1 64567743 64567744 kgp15502975
chr1 64567778 64567779 rs2806545
chr1 64572720 64572721 kgp15639921
chr1 64572929 64572930 kgp9280320
chr1 64573066 64573067 rs7521771
chr1 64573160 64573161 rs12036326
chr1 64573528 64573529 kgp9497518
chr1 64576096 64576097 kgp824341
chr1 64576237 64576238 kgp15287672
chr1 64576888 64576889 kgp12193069
chr1 64577769 64577770 rs2806535
chr1 64577851 64577852 kgp11591614
chr1 64579156 64579157 rs2806537
chr1 64579326 64579327 kgp8720289
chr1 64579349 64579350 rs6677577
chr1 64579781 64579782 kgp15279295
chr1 64581547 64581548 rs2806538
chr1 64582356 64582357 rs17357054
chr1 64585663 64585664 kgp589010
chr1 64585906 64585907 kgp22817374
chr1 64586322 64586323 kgp3999374
chr1 64587994 64587995 kgp4941366
chr1 64590296 64590297 rs12127830
chr1 64590418 64590419 kgp6491498
chr1 64594489 64594490 kgp15494617
chr1 64595332 64595333 kgp4610526
chr1 64596765 64596766 kgp10278400
chr1 64597926 64597927 kgp3305266
chr1 64599164 64599165 kgp2208610
chr1 64601844 64601845 rs7528814
chr1 64603230 64603231 kgp10596555
chr1 64603897 64603898 rs10399612
chr1 64606572 64606573 rs1324353
chr1 64606982 64606983 kgp1054303
chr1 64607833 64607834 rs10489901
chr1 64608202 64608203 kgp15833363
chr1 64608422 64608423 kgp6906164
chr1 64608562 64608563 kgp91768
chr1 64608777 64608778 kgp5533836
chr1 64611192 64611193 kgp10880730
chr1 64612692 64612693 kgp9900920
chr1 64613007 64613008 rs11208368
chr1 64614010 64614011 rs6588083
chr1 64614487 64614488 kgp12282641
chr1 64615774 64615775 rs1535872
chr1 64616390 64616391 kgp6793010
chr1 64616428 64616429 kgp8420975
chr1 64618650 64618651 kgp7969930
chr1 64619080 64619081 kgp15168097
chr1 64620013 64620014 kgp10039920
chr1 64621975 64621976 kgp12565935
chr1 64622068 64622069 rs4619008
chr1 64623479 64623480 kgp11826866
chr1 64624402 64624403 rs4565754
chr1 64624611 64624612 kgp2877796
chr1 64624841 64624842 kgp3732921
chr1 64625145 64625146 rs6671162
chr1 64627001 64627002 kgp11263100
chr1 64627261 64627262 kgp1720144
chr1 64627910 64627911 kgp281686
chr1 64630236 64630237 kgp10890330
chr1 64632884 64632885 rs4423051
chr1 64637879 64637880 kgp2853744
chr1 64640897 64640898 kgp7216343
chr1 64643277 64643278 kgp15761527
chr1 64643649 64643650 kgp15305753
chr1 64644604 64644605 kgp15535550
chr1 64644625 64644626 kgp15850144
chr1 64647607 64647608 rs11208377
chr1 64649917 64649918 kgp15620700
chr1 64649954 64649955 kgp4951812
chr1 64652143 64652144 kgp6697108
chr1 64654124 64654125 kgp3332041
chr1 64654164 64654165 kgp15301127
chr1 64656532 64656533 kgp15308100
chr1 64656537 64656538 rs4644531
chr1 64656970 64656971 rs11208380
chr1 64658596 64658597 rs4266926
chr1 64658675 64658676 rs4454578
chr1 64658858 64658859 rs10127837
chr1 64658975 64658976 rs11208382
chr1 64660315 64660316 rs2644494
chr1 64661667 64661668 kgp11392911
chr1 64662029 64662030 rs34460133
chr1 64662557 64662558 kgp8148936
chr1 64663191 64663192 rs7518535
chr1 64663285 64663286 kgp15873628
chr1 64665045 64665046 rs7545208
chr1 64665497 64665498 kgp3685412
chr1 64665959 64665960 kgp6331808
chr1 64668337 64668338 kgp15748919
chr1 64668565 64668566 rs2644497
chr1 64669506 64669507 kgp15286185
chr1 64669566 64669567 kgp1229276
chr1 64671071 64671072 rs2644498
chr1 64672525 64672526 kgp4590366
chr1 64673473 64673474 kgp10472619
chr1 64674427 64674428 rs2132417
chr1 64676451 64676452 kgp15402090
chr1 64677054 64677055 rs2806532
chr1 64678877 64678878 kgp15716022
chr1 64679748 64679749 rs825175
chr1 64680323 64680324 kgp11890585
chr1 64682346 64682347 kgp9056276
chr1 64682590 64682591 kgp15331586
chr1 64683015 64683016 kgp8030435
chr1 64684037 64684038 rs7526950
chr1 64690420 64690421 kgp4971043
chr1 64693900 64693901 rs17126246
chr1 64694166 64694167 rs17126247
chr1 64695810 64695811 rs825181
chr1 64695929 64695930 kgp3746754
chr1 64696850 64696851 kgp22820916
chr1 64698410 64698411 rs2029868
chr1 64699601 64699602 rs825184
chr1 64699860 64699861 kgp15296587
chr1 64703323 64703324 rs11580076
chr1 64706742 64706743 rs11208387
chr1 64707846 64707847 kgp15236462
chr1 64709459 64709460 rs825192
chr1 64709890 64709891 rs10789152
chr1 64712080 64712081 kgp15153801
chr1 64712300 64712301 kgp2756316
chr1 64713764 64713765 kgp11618301
chr1 64714703 64714704 kgp10365142
chr1 64717294 64717295 rs825168
chr1 64719659 64719660 rs12564350
chr1 64725786 64725787 rs705540
chr1 64725903 64725904 kgp1426525
chr1 64727238 64727239 rs11588217
chr1 64728920 64728921 kgp2667514
chr1 64732732 64732733 rs17126258
chr1 64734416 64734417 kgp15160205
chr1 64736955 64736956 kgp5911840
chr1 64737014 64737015 rs705551
chr1 64738378 64738379 kgp10753937
chr1 64745778 64745779 kgp11467159
chr1 64746780 64746781 rs1983299
chr1 64746871 64746872 kgp12075562
chr1 64746952 64746953 rs825243
chr1 64747423 64747424 kgp8723350
chr1 64747635 64747636 rs825241
chr1 64748671 64748672 kgp9107468
chr1 64750555 64750556 rs1496025
chr1 64751609 64751610 rs4915962
chr1 64752870 64752871 rs705559
chr1 64753639 64753640 rs17126275
chr1 64753839 64753840 rs825227
chr1 64754397 64754398 kgp15187796
chr1 64754803 64754804 kgp1996357
chr1 64755942 64755943 rs12726057
chr1 64756742 64756743 kgp3572790
chr1 64756762 64756763 rs12727354
chr1 64756824 64756825 kgp9506270
chr1 64761514 64761515 rs17266284
chr1 64762258 64762259 rs6683502
chr1 64767716 64767717 rs825013
chr1 64771443 64771444 kgp522876
chr1 64771491 64771492 rs825209
chr1 64773188 64773189 kgp7061340
chr1 64773786 64773787 rs6703725
chr1 64774216 64774217 rs705571
chr1 64775996 64775997 rs17126315
chr1 64776220 64776221 rs705574
chr1 64776256 64776257 rs705575
chr1 64779097 64779098 rs1566008
chr1 64783614 64783615 kgp11266938
chr1 64784573 64784574 rs957576
chr1 64785385 64785386 rs12408613
chr1 64785474 64785475 kgp15389543
chr1 64786168 64786169 kgp7144898
chr1 64786735 64786736 kgp6764401
chr1 64788254 64788255 kgp2321084
chr1 64789757 64789758 kgp7022399
chr1 64789921 64789922 kgp4723651
chr1 64790513 64790514 rs11208420
chr1 64791677 64791678 kgp9557330
chr1 64791687 64791688 rs4915972
chr1 64794437 64794438 kgp2042988
chr1 64794748 64794749 rs10889476
chr1 64796656 64796657 rs12095974
chr1 64797834 64797835 kgp15403118
chr1 64798650 64798651 kgp15509154
chr1 64799146 64799147 kgp11086272
chr1 64800808 64800809 rs1390475
chr1 64800964 64800965 kgp12459080
chr1 64801157 64801158 kgp12392718
chr1 64801331 64801332 kgp6533085
chr1 64803712 64803713 kgp5711
chr1 64803861 64803862 rs12088330
chr1 64804299 64804300 rs4915665
chr1 64804378 64804379 rs1390473
chr1 64804889 64804890 rs10889478
chr1 64805502 64805503 rs1908635
chr1 64806200 64806201 rs17126413
chr1 64806670 64806671 rs10889479
chr1 64808568 64808569 kgp7202177
chr1 64809519 64809520 rs11208428
chr1 64811159 64811160 rs17126437
chr1 64812109 64812110 kgp9836086
chr1 64812820 64812821 rs10493358
chr1 64813378 64813379 kgp1471784
chr1 64814448 64814449 kgp12185559
chr1 64815569 64815570 kgp7150669
chr1 64821623 64821624 kgp15355234
chr1 64822942 64822943 kgp2509810
chr1 64824527 64824528 kgp9107669
chr1 64824633 64824634 kgp15160746
chr1 64825149 64825150 rs2047284
chr1 64826365 64826366 kgp1415298
chr1 64827192 64827193 rs11208433
chr1 64831391 64831392 rs1390484
chr1 64831602 64831603 kgp5901065
chr1 64832447 64832448 kgp8565951
chr1 64833128 64833129 kgp6883807
chr1 64834709 64834710 rs1514966
chr1 64835316 64835317 kgp1360172
chr1 64837142 64837143 rs11208437
chr1 64838197 64838198 kgp9532137
chr1 64841186 64841187 kgp15531295
chr1 64841468 64841469 rs7349133
chr1 64845697 64845698 kgp5992156
chr1 64845860 64845861 kgp3143028
chr1 64853699 64853700 rs10789157
chr1 64855418 64855419 rs6588092
chr1 64856383 64856384 kgp4250193
chr1 64861270 64861271 kgp4800151
chr1 64861515 64861516 kgp15312565
chr1 64861845 64861846 rs7533675
chr1 64862972 64862973 rs6695900
chr1 64864383 64864384 rs1877869
chr1 64864718 64864719 kgp15461299
chr1 64865316 64865317 kgp820455
chr1 64865953 64865954 kgp15247656
chr1 64867601 64867602 rs10789158
chr1 64868351 64868352 rs11208446
chr1 64868505 64868506 rs6703218
chr1 64868527 64868528 kgp15348608
chr1 64869115 64869116 kgp1686743
chr1 64870456 64870457 rs12407601
chr1 64870974 64870975 kgp7141748
chr1 64871719 64871720 rs1155542
chr1 64871766 64871767 rs1155541
chr1 64872226 64872227 rs1567933
chr1 64872912 64872913 kgp5390074
chr1 64873284 64873285 kgp15126735
chr1 64879302 64879303 kgp15597864
chr1 64879334 64879335 rs1996213
chr1 64884264 64884265 kgp5566038
chr1 64892330 64892331 rs1022293
chr1 64892396 64892397 rs11208448
chr1 64893917 64893918 kgp12086166
chr1 64894095 64894096 rs9988591
chr1 64895289 64895290 kgp15730612
chr1 64895570 64895571 kgp15430748
chr1 64895632 64895633 kgp468824
chr1 64896080 64896081 kgp5846951
chr1 64897054 64897055 rs17126459
chr1 64899666 64899667 kgp4540062
chr1 64902699 64902700 kgp11305332
chr1 64904632 64904633 kgp3642877
chr1 64905271 64905272 kgp2018988
chr1 64906804 64906805 kgp270756
chr1 64912292 64912293 kgp11737661
chr1 64913610 64913611 rs6588094
chr1 64913854 64913855 kgp2400473
chr1 64914029 64914030 rs305533
chr1 64914436 64914437 rs305535
chr1 64914486 64914487 rs305536
chr1 64918775 64918776 rs305544
chr1 64918807 64918808 rs12083993
chr1 64919011 64919012 kgp15322351
chr1 64920557 64920558 kgp10737550
chr1 64922409 64922410 kgp6556813
chr1 64922434 64922435 rs12139788
chr1 64923929 64923930 rs11208456
chr1 64924137 64924138 rs17322813
chr1 64925122 64925123 rs305549
chr1 64925773 64925774 kgp2413261
chr1 64926465 64926466 kgp11852669
chr1 64926760 64926761 kgp9554233
chr1 64929147 64929148 kgp10806350
chr1 64929220 64929221 kgp6345893
chr1 64931092 64931093 kgp15448813
chr1 64933187 64933188 rs2484245
chr1 64933323 64933324 kgp9070539
chr1 64934134 64934135 kgp6622352
chr1 64937301 64937302 kgp15245753
chr1 64941608 64941609 rs7517824
chr1 64944678 64944679 kgp1644965
chr1 64945306 64945307 kgp319896
chr1 64949555 64949556 kgp15193700
chr1 64951753 64951754 rs305540
chr1 64952028 64952029 kgp10588123
chr1 64952451 64952452 kgp8693007
chr1 64958876 64958877 kgp7896476
chr1 64960402 64960403 rs177601
chr1 64960931 64960932 rs10465845
chr1 64964435 64964436 kgp851571
chr1 64967381 64967382 rs305523
chr1 64968169 64968170 kgp15208001
chr1 64968376 64968377 P1_M_061510_1_936_M
chr1 64970710 64970711 kgp1464153
chr1 64971902 64971903 rs4915981
chr1 64972898 64972899 rs305576
chr1 64973123 64973124 kgp433031
chr1 64976085 64976086 rs305578
chr1 64977289 64977290 kgp7177656
chr1 64981055 64981056 rs305569
chr1 64981395 64981396 rs305570
chr1 64981487 64981488 rs764457
chr1 64983803 64983804 rs1992098
chr1 64985854 64985855 rs90268
chr1 64986029 64986030 kgp492425
chr1 64988001 64988002 kgp7797785
chr1 64990576 64990577 rs305574
chr1 64992560 64992561 rs305575
chr1 64994827 64994828 rs646443
chr1 64995612 64995613 kgp15786876
chr1 64996093 64996094 kgp3426762
chr1 64997129 64997130 rs596504
chr1 64998027 64998028 kgp8477875
chr1 64998039 64998040 kgp15705432
chr1 64999432 64999433 kgp3507094
chr1 65000766 65000767 kgp4408126
chr1 65003468 65003469 rs6588096
chr1 65004353 65004354 rs7556367
chr1 65004790 65004791 kgp10579519
chr1 65005618 65005619 rs307334
chr1 65008205 65008206 rs635154
chr1 65010605 65010606 rs17126643
chr1 65013533 65013534 kgp15134031
chr1 65013833 65013834 kgp9645785
chr1 65013995 65013996 kgp3068010
chr1 65015918 65015919 kgp8803610
chr1 65016398 65016399 rs11808959
chr1 65016680 65016681 rs12408795
chr1 65018577 65018578 kgp11497445
chr1 65022444 65022445 rs7512417
chr1 65024241 65024242 kgp5776523
chr1 65026617 65026618 kgp11288851
chr1 65027007 65027008 kgp4569174
chr1 65029075 65029076 kgp11051972
chr1 65029170 65029171 kgp2486901
chr1 65029453 65029454 rs12118994
chr1 65029520 65029521 kgp4686574
chr1 65029520 65029521 rs12141378
chr1 65029828 65029829 kgp10059920
chr1 65030999 65031000 rs6660732
chr1 65031201 65031202 rs11208467
chr1 65032744 65032745 kgp1092388
chr1 65033116 65033117 kgp2399728
chr1 65033668 65033669 rs12411114
chr1 65036794 65036795 kgp5554246
chr1 65041860 65041861 rs6686231
chr1 65042247 65042248 kgp4991320
chr1 65042589 65042590 kgp2738818
chr1 65043268 65043269 kgp3831420
chr1 65043854 65043855 rs1469876
chr1 65046493 65046494 rs4915988
chr1 65049770 65049771 kgp15686282
chr1 65049949 65049950 rs12068675
chr1 65050232 65050233 kgp8422049
chr1 65050316 65050317 kgp15541482
chr1 65052915 65052916 kgp6702018
chr1 65054670 65054671 rs1436749
chr1 65061246 65061247 rs11208476
chr1 65062345 65062346 kgp4000046
chr1 65065456 65065457 kgp10239007
chr1 65065712 65065713 kgp5739674
chr1 65065712 65065713 rs17126742
chr1 65067338 65067339 rs11208478
chr1 65068606 65068607 kgp15652118
chr1 65068637 65068638 kgp1695175
chr1 65069960 65069961 rs2375268
chr1 65073388 65073389 rs2375522
chr1 65074488 65074489 rs7533098
chr1 65079550 65079551 rs17126766
chr1 65080032 65080033 kgp2850203
chr1 65080049 65080050 rs17126773
chr1 65080929 65080930 kgp15561439
chr1 65083133 65083134 kgp5624479
chr1 65085000 65085001 kgp7993420
chr1 65085347 65085348 rs11208484
chr1 65085941 65085942 kgp7169290
chr1 65088473 65088474 kgp15426408
chr1 65089765 65089766 rs1436756
chr1 65093541 65093542 rs12022915
chr1 65093850 65093851 kgp6110438
chr1 65093973 65093974 rs12023725
chr1 65094484 65094485 kgp15910064
chr1 65097262 65097263 rs1436753
chr1 65098893 65098894 kgp9428465
chr1 65099977 65099978 kgp11438415
chr1 65100864 65100865 rs751666
chr1 65102344 65102345 rs7548950
chr1 65103509 65103510 rs7552434
chr1 65103634 65103635 rs988577
chr1 65103740 65103741 rs1436752
chr1 65103945 65103946 kgp1100833
chr1 65104333 65104334 kgp15532289
chr1 65105230 65105231 kgp6167910
chr1 65105545 65105546 kgp6615859
chr1 65107031 65107032 kgp3642306
chr1 65107170 65107171 kgp2137421
chr1 65109256 65109257 kgp2026438
chr1 65109498 65109499 kgp11511272
chr1 65115318 65115319 rs1561168
chr1 65116331 65116332 rs10493362
chr1 65116833 65116834 kgp4227944
chr1 65119396 65119397 kgp7240663
chr1 65125166 65125167 rs12565594
chr1 65127237 65127238 rs17126836
chr1 65127456 65127457 kgp15469937
chr1 65127609 65127610 rs7550151
chr1 65128070 65128071 rs7517300
chr1 65130600 65130601 rs11208496
chr1 65132554 65132555 kgp3522677
chr1 65133060 65133061 kgp15842255
chr1 65134703 65134704 rs12039471
chr1 65135067 65135068 rs11208499
chr1 65135340 65135341 kgp9851704
chr1 65136910 65136911 kgp15584821
chr1 65137803 65137804 kgp15144355
chr1 65137937 65137938 rs3934672
chr1 65138393 65138394 kgp1740123
chr1 65141994 65141995 rs1926306
chr1 65143440 65143441 rs2499823
chr1 65146289 65146290 rs12044266
chr1 65147001 65147002 rs3828064
chr1 65148311 65148312 rs12081048
chr1 65148948 65148949 rs12757683
chr1 65149003 65149004 kgp11863244
chr1 65149515 65149516 rs17126880
chr1 65152363 65152364 kgp12387742
chr1 65152938 65152939 kgp3401421
chr1 65153084 65153085 rs1926301
chr1 65153986 65153987 kgp2615778
chr1 65154453 65154454 kgp2370259
chr1 65154594 65154595 rs12089806
chr1 65155314 65155315 rs17126884
chr1 65155764 65155765 rs10889495
chr1 65156861 65156862 rs17126889
chr1 65157459 65157460 kgp15854529
chr1 65158065 65158066 kgp15867141
chr1 65158104 65158105 kgp2978220
chr1 65158320 65158321 kgp4452175
chr1 65159137 65159138 kgp5515914
chr1 65160568 65160569 rs11208508
chr1 65161229 65161230 rs1926304
chr1 65161632 65161633 rs2148323
chr1 65162833 65162834 rs12046636
chr1 65164294 65164295 kgp2968128
chr1 65164850 65164851 rs7539994
chr1 65164954 65164955 rs17126906
chr1 65166802 65166803 kgp15889999
chr1 65167448 65167449 kgp1565646
chr1 65167536 65167537 kgp10427476
chr1 65167638 65167639 kgp7386204
chr1 65168261 65168262 kgp12007342
chr1 65170404 65170405 rs11208512
chr1 65173307 65173308 kgp10692194
chr1 65174355 65174356 kgp15665562
chr1 65177959 65177960 kgp15331204
chr1 65180462 65180463 rs11799558
chr1 65181254 65181255 rs17126925
chr1 65182825 65182826 rs7530486
chr1 65184503 65184504 kgp4485946
chr1 65186296 65186297 kgp4888865
chr1 65186793 65186794 kgp685055
chr1 65187898 65187899 kgp7601427
chr1 65188497 65188498 rs1926310
chr1 65188728 65188729 kgp15874351
chr1 65188795 65188796 kgp15790774
chr1 65189102 65189103 rs12032701
chr1 65189603 65189604 rs10493364
chr1 65189750 65189751 rs3920616
chr1 65190712 65190713 rs10493365
chr1 65191786 65191787 rs17126952
chr1 65192186 65192187 rs12073135
chr1 65198687 65198688 rs6699915
chr1 65199921 65199922 kgp5390036
chr1 65200055 65200056 rs2375473
chr1 65200564 65200565 rs7354831
chr1 65206147 65206148 rs10493367
chr1 65209140 65209141 kgp15712689
chr1 65209376 65209377 rs12082478
chr1 65209787 65209788 rs12077274
chr1 65211842 65211843 rs2375475
chr1 65220980 65220981 kgp15899832
chr1 65221841 65221842 rs6676160
chr1 65224686 65224687 rs6661723
chr1 65226222 65226223 rs10218453
chr1 65229298 65229299 kgp2055058
chr1 65235534 65235535 kgp411988
chr1 65238311 65238312 kgp15836312
chr1 65242857 65242858 rs2478150
chr1 65247393 65247394 rs2478151
chr1 65250981 65250982 kgp5211610
chr1 65253773 65253774 rs12024798
chr1 65257978 65257979 kgp3063976
chr1 65260826 65260827 rs11578814
chr1 65269711 65269712 kgp8689926
chr1 65270703 65270704 kgp15854456
chr1 65275070 65275071 kgp11038497
chr1 65280619 65280620 rs3790529
chr1 65284418 65284419 kgp4302585
chr1 65292026 65292027 kgp15315915
chr1 65294330 65294331 rs11208527
chr1 65295856 65295857 kgp45031
chr1 65298778 65298779 kgp15646310
chr1 65302412 65302413 rs2780816
chr1 65302568 65302569 kgp5691217
chr1 65303337 65303338 kgp9663777
chr1 65303646 65303647 kgp15743005
chr1 65305103 65305104 kgp320548
chr1 65305193 65305194 rs310243
chr1 65305521 65305522 kgp2148030
chr1 65305876 65305877 rs310244
chr1 65306181 65306182 rs310245
chr1 65307408 65307409 rs310247
chr1 65307437 65307438 kgp15142305
chr1 65309375 65309376 rs2780894
chr1 65309399 65309400 rs2780895
chr1 65310488 65310489 kgp9744243
chr1 65311116 65311117 rs2780896
chr1 65311261 65311262 kgp847689
chr1 65312341 65312342 rs17127063
chr1 65312948 65312949 kgp6385345
chr1 65312993 65312994 kgp6480157
chr1 65313681 65313682 kgp1741687
chr1 65313944 65313945 rs2780898
chr1 65315297 65315298 rs310219
chr1 65316674 65316675 rs310216
chr1 65317688 65317689 rs17127091
chr1 65318506 65318507 rs4916008
chr1 65318513 65318514 rs2780900
chr1 65318899 65318900 kgp5344232
chr1 65320946 65320947 kgp15392398
chr1 65321387 65321388 kgp7650115
chr1 65322231 65322232 rs310228
chr1 65324682 65324683 rs310225
chr1 65325969 65325970 rs310224
chr1 65326100 65326101 kgp8604266
chr1 65330681 65330682 rs2256298
chr1 65331896 65331897 rs2780886
chr1 65335801 65335802 rs310234
chr1 65341566 65341567 rs3790541
chr1 65343065 65343066 rs11208534
chr1 65345615 65345616 rs310209
chr1 65347567 65347568 kgp7175888
chr1 65349543 65349544 rs310202
chr1 65350121 65350122 rs310199
chr1 65351067 65351068 kgp12529177
chr1 65352929 65352930 kgp15129926
chr1 65356762 65356763 kgp15418680
chr1 65356950 65356951 rs7529428
chr1 65357380 65357381 kgp44278
chr1 65358632 65358633 kgp2587420
chr1 65358833 65358834 rs310254
chr1 65366125 65366126 kgp15525905
chr1 65368041 65368042 rs12743599
chr1 65373585 65373586 rs1556560
chr1 65374551 65374552 rs974019
chr1 65376830 65376831 kgp8312714
chr1 65379981 65379982 kgp7898717
chr1 65380663 65380664 kgp5212857
chr1 65381860 65381861 rs12563017
chr1 65382245 65382246 kgp8850935
chr1 65382791 65382792 rs7528403
chr1 65382844 65382845 kgp6022336
chr1 65383001 65383002 rs7539178
chr1 65384498 65384499 kgp676049
chr1 65385549 65385550 kgp2774019
chr1 65389834 65389835 rs10889503
chr1 65392744 65392745 kgp11429121
chr1 65393532 65393533 rs12745769
chr1 65397480 65397481 kgp15705784
chr1 65398880 65398881 kgp3679513
chr1 65400804 65400805 kgp15747169
chr1 65404214 65404215 rs7519042
chr1 65405069 65405070 rs1353595
chr1 65405097 65405098 kgp2744578
chr1 65408095 65408096 rs7531799
chr1 65408512 65408513 rs17127168
chr1 65411360 65411361 kgp9544346
chr1 65412090 65412091 kgp2144405
chr1 65412136 65412137 rs17127169
chr1 65412259 65412260 kgp15453556
chr1 65412939 65412940 kgp5735707
chr1 65413304 65413305 kgp22800135
chr1 65413952 65413953 kgp8181826
chr1 65414442 65414443 kgp11255492
chr1 65415133 65415134 rs6670650
chr1 65417120 65417121 kgp10683036
chr1 65417838 65417839 rs12409333
chr1 65418637 65418638 kgp2262045
chr1 65418902 65418903 kgp464561
chr1 65420189 65420190 kgp1697467
chr1 65421057 65421058 rs4916014
chr1 65421070 65421071 kgp2578656
chr1 65421121 65421122 kgp3448336
chr1 65421764 65421765 rs1532448
chr1 65423919 65423920 kgp9414566
chr1 65425746 65425747 rs6663109
chr1 65426305 65426306 kgp5230782
chr1 65427475 65427476 rs4915675
chr1 65429256 65429257 kgp6932893
chr1 65429318 65429319 kgp342709
chr1 65429850 65429851 rs1497056
chr1 65430490 65430491 kgp10064593
chr1 65435282 65435283 rs11208559
chr1 65439565 65439566 rs7545743
chr1 65440167 65440168 kgp698061
chr1 65442014 65442015 rs10749749
chr1 65444356 65444357 kgp15520270
chr1 65445354 65445355 kgp15828967
chr1 65445541 65445542 rs11579758
chr1 65447997 65447998 rs11208561
chr1 65448419 65448420 kgp15125443
chr1 65448572 65448573 kgp12335930
chr1 65449369 65449370 kgp15463288
chr1 65452583 65452584 kgp5281051
chr1 65455476 65455477 kgp2208623
chr1 65456245 65456246 kgp7640640
chr1 65459205 65459206 rs11208566
chr1 65460047 65460048 kgp8564583
chr1 65460690 65460691 kgp11227139
chr1 65464854 65464855 rs2993612
chr1 65465018 65465019 kgp12394762
chr1 65466671 65466672 kgp15580799
chr1 65467546 65467547 kgp11173407
chr1 65472322 65472323 rs555038
chr1 65472372 65472373 kgp15786536
chr1 65472914 65472915 kgp15489458
chr1 65473013 65473014 rs530891
chr1 65484324 65484325 rs1693161
chr1 65485993 65485994 kgp3855231
chr1 65486027 65486028 kgp15743608
chr1 65486571 65486572 kgp12424078
chr1 65487679 65487680 kgp5724659
chr1 65492193 65492194 rs535857
chr1 65493118 65493119 kgp2818329
chr1 65499814 65499815 rs554455
chr1 65499925 65499926 kgp15917339
chr1 65503788 65503789 rs3014974
chr1 65505348 65505349 rs522815
chr1 65506437 65506438 kgp8486612
chr1 65506482 65506483 rs3014975
chr1 65507215 65507216 kgp8432940
chr1 65508423 65508424 rs11208574
chr1 65510375 65510376 kgp5403174
chr1 65511992 65511993 kgp8515691
chr1 65512039 65512040 kgp387553
chr1 65512890 65512891 rs3014976
chr1 65513521 65513522 rs528645
chr1 65513679 65513680 rs529715
chr1 65514603 65514604 rs1338516
chr1 65515320 65515321 kgp15566313
chr1 65515532 65515533 rs478665
chr1 65516054 65516055 rs6588109
chr1 65519242 65519243 rs525563
chr1 65519762 65519763 kgp7891348
chr1 65519796 65519797 kgp1000254
chr1 65521625 65521626 rs6696692
chr1 65522869 65522870 kgp15697430
chr1 65523019 65523020 rs495588
chr1 65526175 65526176 rs1011210
chr1 65526770 65526771 kgp9915212
chr1 65527406 65527407 rs555146
chr1 65528754 65528755 rs578481
chr1 65530167 65530168 kgp11065328
chr1 65531750 65531751 rs705509
chr1 65534490 65534491 rs11208579
chr1 65535045 65535046 kgp15336971
chr1 65535985 65535986 kgp12518380
chr1 65536859 65536860 kgp8360654
chr1 65540317 65540318 kgp7229377
chr1 65543801 65543802 rs12089641
chr1 65546923 65546924 rs6673673
chr1 65547213 65547214 kgp5140620
chr1 65548017 65548018 kgp1829204
chr1 65551763 65551764 kgp11734986
chr1 65552975 65552976 rs12023280
chr1 65553192 65553193 rs2375675
chr1 65553908 65553909 rs6698882
chr1 65554071 65554072 kgp9262864
chr1 65554190 65554191 kgp950582
chr1 65555932 65555933 rs12047470
chr1 65557431 65557432 rs6663598
chr1 65559434 65559435 kgp15548782
chr1 65559557 65559558 rs7513374
chr1 65566780 65566781 kgp9419465
chr1 65568333 65568334 rs6670363
chr1 65570027 65570028 rs12729349
chr1 65571886 65571887 kgp2743322
chr1 65573279 65573280 kgp369097
chr1 65573793 65573794 rs7524607
chr1 65574832 65574833 kgp15252124
chr1 65579165 65579166 kgp15526744
chr1 65580327 65580328 kgp3992424
chr1 65580572 65580573 rs11208589
chr1 65580653 65580654 kgp15532369
chr1 65581486 65581487 rs10889520
chr1 65582595 65582596 kgp15623569
chr1 65582693 65582694 rs4916019
chr1 65583438 65583439 kgp298523
chr1 65583679 65583680 kgp6422851
chr1 65584545 65584546 kgp3421892
chr1 65584569 65584570 rs12566370
chr1 65585502 65585503 kgp8205281
chr1 65585970 65585971 kgp8009894
chr1 65586814 65586815 rs6696301
chr1 65587852 65587853 kgp485505
chr1 65590964 65590965 kgp8672304
chr1 65591574 65591575 kgp8003572
chr1 65592504 65592505 kgp2170620
chr1 65593406 65593407 rs17127359
chr1 65595576 65595577 kgp3748411
chr1 65595641 65595642 kgp592130
chr1 65598136 65598137 kgp11122438
chr1 65600116 65600117 kgp11783339
chr1 65601198 65601199 kgp3538164
chr1 65601661 65601662 kgp15739979
chr1 65603741 65603742 kgp2237258
chr1 65603868 65603869 kgp4886015
chr1 65604031 65604032 kgp15528478
chr1 65607537 65607538 rs10047101
chr1 65607691 65607692 kgp15624156
chr1 65608908 65608909 kgp10016867
chr1 65608982 65608983 kgp8375375
chr1 65611632 65611633 rs2375754
chr1 65614477 65614478 kgp7727719
chr1 65614758 65614759 kgp15252988
chr1 65614848 65614849 kgp5372331
chr1 65616649 65616650 kgp8644192
chr1 65617565 65617566 kgp5563083
chr1 65617673 65617674 kgp15917987
chr1 65617887 65617888 kgp15316704
chr1 65619727 65619728 rs10749750
chr1 65619879 65619880 rs10789171
chr1 65621832 65621833 kgp666042
chr1 65623783 65623784 kgp8540494
chr1 65623979 65623980 kgp11383906
chr1 65625751 65625752 rs12401887
chr1 65627402 65627403 kgp15587029
chr1 65627584 65627585 kgp9132787
chr1 65627923 65627924 kgp15504477
chr1 65634429 65634430 kgp12435733
chr1 65635216 65635217 kgp5832640
chr1 65637278 65637279 kgp4235045
chr1 65639289 65639290 kgp4100574
chr1 65639778 65639779 kgp10812714
chr1 65640225 65640226 kgp15541768
chr1 65640568 65640569 kgp4781298
chr1 65640760 65640761 kgp11730119
chr1 65641591 65641592 kgp7574119
chr1 65642172 65642173 kgp8203434
chr1 65642880 65642881 kgp15841238
chr1 65643915 65643916 kgp15865566
chr1 65644123 65644124 kgp15256063
chr1 65644185 65644186 rs12030227
chr1 65644723 65644724 kgp15398502
chr1 65647892 65647893 kgp5502794
chr1 65648106 65648107 kgp4482570
chr1 65648231 65648232 kgp15318543
chr1 65648379 65648380 rs2375597
chr1 65649332 65649333 kgp4620179
chr1 65650239 65650240 kgp15171847
chr1 65651080 65651081 kgp15668949
chr1 65651172 65651173 kgp8420743
chr1 65651680 65651681 kgp15475461
chr1 65652161 65652162 kgp2828171
chr1 65652162 65652163 kgp6407993
chr1 65653214 65653215 kgp3753712
chr1 65653311 65653312 kgp15383940
chr1 65653424 65653425 rs7549901
chr1 65653607 65653608 kgp15590337
chr1 65655569 65655570 rs6704305
chr1 65656132 65656133 kgp3453683
chr1 65656165 65656166 kgp15754927
chr1 65656825 65656826 kgp15473783
chr1 65657732 65657733 kgp5321475
chr1 65658411 65658412 rs6677316
chr1 65661419 65661420 kgp11656757
chr1 65661664 65661665 rs4511159
chr1 65662116 65662117 kgp745717
chr1 65663487 65663488 kgp15265710
chr1 65663861 65663862 kgp15772420
chr1 65664248 65664249 kgp9370132
chr1 65666328 65666329 kgp15630448
chr1 65668190 65668191 rs4916030
chr1 65668542 65668543 kgp10954243
chr1 65668958 65668959 kgp1137664
chr1 65669724 65669725 kgp15296038
chr1 65670440 65670441 kgp10186384
chr1 65670776 65670777 kgp15892374
chr1 65674311 65674312 kgp6740647
chr1 65674501 65674502 kgp15324999
chr1 65674835 65674836 rs7526688
chr1 65675109 65675110 rs12091763
chr1 65675856 65675857 kgp9065778
chr1 65677506 65677507 kgp1835018
chr1 65677841 65677842 kgp15890929
chr1 65677932 65677933 rs10789176
chr1 65678453 65678454 kgp6276754
chr1 65678920 65678921 kgp15660620
chr1 65681542 65681543 rs4916031
chr1 65681621 65681622 kgp1512351
chr1 65682233 65682234 P1_M_061510_1_184_P
chr1 65683547 65683548 kgp8973346
chr1 65684424 65684425 kgp746371
chr1 65685458 65685459 kgp15203438
chr1 65685555 65685556 kgp15286489
chr1 65685997 65685998 kgp8396941
chr1 65686893 65686894 kgp10589528
chr1 65687555 65687556 rs1889925
chr1 65687757 65687758 kgp1573268
chr1 65688388 65688389 kgp3714391
chr1 65688460 65688461 rs6677191
chr1 65690053 65690054 kgp15129479
chr1 65690445 65690446 kgp15757008
chr1 65691248 65691249 rs1336474
chr1 65694611 65694612 rs17127415
chr1 65694696 65694697 kgp12297243
chr1 65694818 65694819 kgp4702567
chr1 65694954 65694955 kgp15827270
chr1 65696033 65696034 kgp5522120
chr1 65696188 65696189 kgp10796895
chr1 65698178 65698179 rs1889926
chr1 65698883 65698884 kgp11144534
chr1 65699202 65699203 rs10465850
chr1 65701786 65701787 rs11581070
chr1 65703483 65703484 rs12032616
chr1 65708090 65708091 kgp5043744
chr1 65709467 65709468 rs17127438
chr1 65710029 65710030 kgp966870
chr1 65710725 65710726 rs1889929
chr1 65711525 65711526 kgp3173508
chr1 65713186 65713187 kgp15689607
chr1 65713940 65713941 kgp12110404
chr1 65715647 65715648 kgp4972564
chr1 65717709 65717710 rs11208615
chr1 65719251 65719252 kgp8474856
chr1 65719414 65719415 rs559043
chr1 65720771 65720772 kgp6072045
chr1 65723173 65723174 kgp4884774
chr1 65723850 65723851 rs11208616
chr1 65726515 65726516 rs724685
chr1 65727998 65727999 rs1749969
chr1 65728439 65728440 kgp15382558
chr1 65729057 65729058 kgp11776377
chr1 65730861 65730862 rs1749971
chr1 65733991 65733992 rs2477789
chr1 65735300 65735301 kgp9848526
chr1 65738506 65738507 kgp541056
chr1 65741513 65741514 kgp15477830
chr1 65743826 65743827 rs501691
chr1 65744153 65744154 kgp9907417
chr1 65744251 65744252 kgp4486237
chr1 65744966 65744967 rs12086032
chr1 65745730 65745731 rs552327
chr1 65745918 65745919 rs7544627
chr1 65746251 65746252 kgp7100938
chr1 65748732 65748733 rs12024972
chr1 65751059 65751060 rs1325607
chr1 65753071 65753072 rs7511810
chr1 65759730 65759731 rs1414927
chr1 65760746 65760747 kgp15392278
chr1 65764165 65764166 kgp5852975
chr1 65764675 65764676 rs6703186
chr1 65765756 65765757 kgp9147758
chr1 65766476 65766477 kgp4570938
chr1 65766592 65766593 kgp5908575
chr1 65770694 65770695 kgp5522819
chr1 65772314 65772315 rs10789179
chr1 65772480 65772481 kgp6711434
chr1 65776701 65776702 rs6677968
chr1 65779913 65779914 kgp8598242
chr1 65782289 65782290 rs4147109
chr1 65782829 65782830 kgp15889770
chr1 65783230 65783231 rs10493374
chr1 65785371 65785372 rs2281855
chr1 65787822 65787823 rs6697554
chr1 65793039 65793040 kgp10355783
chr1 65797892 65797893 kgp11097697
chr1 65801351 65801352 kgp24849250
chr1 65803764 65803765 rs1359533
chr1 65805143 65805144 rs7528114
chr1 65805619 65805620 rs6588133
chr1 65805881 65805882 kgp2935657
chr1 65807411 65807412 rs12086738
chr1 65808280 65808281 rs2375699
chr1 65811361 65811362 kgp5593133
chr1 65813294 65813295 rs2484167
chr1 65815720 65815721 kgp6197970
chr1 65816566 65816567 rs10789181
chr1 65823557 65823558 kgp8318085
chr1 65830296 65830297 kgp1578553
chr1 65830607 65830608 rs1570868
chr1 65830904 65830905 rs1570869
chr1 65832013 65832014 kgp7558626
chr1 65835301 65835302 rs9436717
chr1 65836243 65836244 kgp8491464
chr1 65838228 65838229 rs7537733
chr1 65838365 65838366 rs6588138
chr1 65839064 65839065 rs6588140
chr1 65839415 65839416 kgp11433446
chr1 65842890 65842891 kgp7405892
chr1 65843333 65843334 kgp15407989
chr1 65843652 65843653 rs7548844
chr1 65844653 65844654 rs10493375
chr1 65845041 65845042 kgp983091
chr1 65845075 65845076 kgp3488139
chr1 65847765 65847766 kgp10514582
chr1 65851758 65851759 rs10889546
chr1 65852309 65852310 kgp11983263
chr1 65854555 65854556 rs6588143
chr1 65855297 65855298 kgp15518688
chr1 65857402 65857403 kgp4773511
chr1 65858087 65858088 rs6588144
chr1 65858150 65858151 kgp1989373
chr1 65858354 65858355 kgp15309092
chr1 65860659 65860660 kgp15639263
chr1 65861659 65861660 kgp7100884
chr1 65861797 65861798 rs11208645
chr1 65863301 65863302 kgp3714465
chr1 65864219 65864220 rs10889548
chr1 65867518 65867519 rs4915691
chr1 65869162 65869163 kgp3636881
chr1 65869273 65869274 rs4655762
chr1 65869488 65869489 kgp9003986
chr1 65869575 65869576 kgp4930929
chr1 65870534 65870535 kgp15787577
chr1 65870996 65870997 kgp10374176
chr1 65873871 65873872 rs17127601
chr1 65874789 65874790 kgp8038223
chr1 65875850 65875851 kgp1140796
chr1 65875928 65875929 kgp15809102
chr1 65878881 65878882 kgp15761907
chr1 65879251 65879252 rs10493377
chr1 65879487 65879488 kgp2339306
chr1 65883576 65883577 kgp15330527
chr1 65886397 65886398 GA019052
chr1 65886447 65886448 kgp379391
chr1 65887012 65887013 rs12145690
chr1 65888230 65888231 kgp3046484
chr1 65888559 65888560 kgp9138399
chr1 65888853 65888854 rs9436297
chr1 65890235 65890236 kgp1981655
chr1 65890396 65890397 kgp432157
chr1 65890918 65890919 kgp15173318
chr1 65891383 65891384 kgp15804071
chr1 65892708 65892709 kgp8571480
chr1 65892887 65892888 kgp3660314
chr1 65893940 65893941 kgp15444436
chr1 65893959 65893960 kgp3130047
chr1 65894159 65894160 rs12077210
chr1 65894341 65894342 rs3790433
chr1 65894689 65894690 kgp15550119
chr1 65894812 65894813 kgp11480813
chr1 65894939 65894940 kgp1396082
chr1 65895129 65895130 rs7534511
chr1 65895263 65895264 kgp5073424
chr1 65895926 65895927 rs9436301
chr1 65896307 65896308 rs12065099
chr1 65896544 65896545 kgp10650994
chr1 65896560 65896561 kgp9153107
chr1 65896611 65896612 rs11208648
chr1 65896867 65896868 rs6660481
chr1 65897746 65897747 rs1887285
chr1 65897834 65897835 kgp24951789
chr1 65897868 65897869 kgp6471225
chr1 65897950 65897951 kgp11253910
chr1 65898330 65898331 kgp15736516
chr1 65898995 65898996 kgp9203874
chr1 65899319 65899320 kgp11172009
chr1 65903878 65903879 kgp6229497
chr1 65904643 65904644 kgp9904218
chr1 65906066 65906067 rs10889550
chr1 65906489 65906490 kgp6727484
chr1 65906761 65906762 rs970467
chr1 65908472 65908473 rs9436746
chr1 65911671 65911672 rs9436748
chr1 65913706 65913707 rs6657868
chr1 65925348 65925349 rs6669354
chr1 65935206 65935207 kgp15447896
chr1 65935493 65935494 rs6588147
chr1 65936180 65936181 kgp6423795
chr1 65936243 65936244 kgp6372250
chr1 65937064 65937065 kgp6599942
chr1 65937478 65937479 kgp1962992
chr1 65939973 65939974 kgp5983108
chr1 65943871 65943872 rs12409877
chr1 65947043 65947044 kgp8168402
chr1 65948352 65948353 kgp15623655
chr1 65950055 65950056 rs10158579
chr1 65952710 65952711 kgp15487298
chr1 65952780 65952781 rs11808888
chr1 65955724 65955725 rs17127673
chr1 65957140 65957141 rs11579567
chr1 65957336 65957337 rs1327121
chr1 65958273 65958274 kgp3824042
chr1 65963015 65963016 rs6694528
chr1 65965565 65965566 rs11208654
chr1 65966838 65966839 rs1327115
chr1 65969429 65969430 rs2104564
chr1 65969551 65969552 rs10889556
chr1 65970703 65970704 rs10889557
chr1 65976965 65976966 rs10889558
chr1 65978916 65978917 rs2767485
chr1 65979279 65979280 rs11208659
chr1 65983157 65983158 rs1475397
chr1 65983625 65983626 kgp3837244
chr1 65986803 65986804 rs1782755
chr1 65988145 65988146 rs1171278
chr1 65988492 65988493 rs1171279
chr1 65990110 65990111 kgp3028364
chr1 65990421 65990422 kgp778678
chr1 65992139 65992140 kgp12249918
chr1 65993347 65993348 rs1782754
chr1 65993555 65993556 rs6697315
chr1 65995700 65995701 rs2154381
chr1 65996649 65996650 kgp2241536
chr1 65996801 65996802 kgp5277531
chr1 65998466 65998467 rs10749753
chr1 65999118 65999119 rs1177681
chr1 66000033 66000034 rs1022981
chr1 66001401 66001402 rs1171261
chr1 66004605 66004606 rs9660088
chr1 66006496 66006497 kgp5816562
chr1 66007429 66007430 kgp1639416
chr1 66010432 66010433 kgp5721195
chr1 66021350 66021351 rs1409802
chr1 66030266 66030267 P1_M_061510_1_186_M
chr1 66031062 66031063 rs6673324
chr1 66031527 66031528 kgp4735166
chr1 66033695 66033696 rs10158279
chr1 66033995 66033996 kgp181848
chr1 66036440 66036441 kgp11420018
chr1 66039316 66039317 rs11208674
chr1 66042749 66042750 rs3790427
chr1 66043018 66043019 rs3790426
chr1 66045250 66045251 rs1343982
chr1 66045328 66045329 kgp15271256
chr1 66045423 66045424 rs11208675
chr1 66046116 66046117 rs10493380
chr1 66047071 66047072 rs12059300
chr1 66048388 66048389 rs6673591
chr1 66048416 66048417 kgp4355253
chr1 66048621 66048622 rs1938489
chr1 66049127 66049128 kgp11079860
chr1 66049166 66049167 rs10889563
chr1 66053080 66053081 rs12028951
chr1 66053147 66053148 rs12042877
chr1 66053790 66053791 kgp8455683
chr1 66054037 66054038 kgp10639698
chr1 66057440 66057441 rs2154380
chr1 66058512 66058513 rs1137101
chr1 66058800 66058801 rs4655537
chr1 66062104 66062105 kgp15242639
chr1 66063116 66063117 rs12405556
chr1 66064292 66064293 kgp415708
chr1 66064709 66064710 rs3828033
chr1 66067108 66067109 kgp6605889
chr1 66067395 66067396 kgp3446344
chr1 66068176 66068177 kgp11577830
chr1 66069019 66069020 rs6665672
chr1 66073360 66073361 rs4606347
chr1 66074890 66074891 kgp9557776
chr1 66075135 66075136 rs11801408
chr1 66075951 66075952 rs8179183
chr1 66077616 66077617 kgp15304570
chr1 66080786 66080787 rs4655557
chr1 66081663 66081664 kgp4752765
chr1 66084568 66084569 kgp11332330
chr1 66085573 66085574 kgp11281169
chr1 66087155 66087156 kgp15902207
chr1 66088700 66088701 kgp11720871
chr1 66089581 66089582 rs4567312
chr1 66089781 66089782 rs6700896
chr1 66094549 66094550 kgp12488836
chr1 66097180 66097181 rs1892535
chr1 66099437 66099438 kgp6852940
chr1 66099830 66099831 kgp11158997
chr1 66100321 66100322 kgp6859146
chr1 66100449 66100450 kgp1755794
chr1 66100914 66100915 kgp11311515
chr1 66102223 66102224 kgp15133164
chr1 66102256 66102257 rs1805096
chr1 66102929 66102930 kgp15182756
chr1 66105370 66105371 kgp2269587
chr1 66105943 66105944 rs1892534
chr1 66107945 66107946 rs11208692
chr1 66118063 66118064 rs2186245
chr1 66125317 66125318 rs11812068
chr1 66130397 66130398 rs4655772
chr1 66135667 66135668 rs4655575
chr1 66140816 66140817 rs12239571
chr1 66141739 66141740 kgp22817722
chr1 66142529 66142530 rs4655779
chr1 66143043 66143044 rs4655783
chr1 66144875 66144876 rs10158937
chr1 66153932 66153933 rs12022410
chr1 66154329 66154330 kgp5915105
chr1 66155406 66155407 kgp5623175
chr1 66156020 66156021 rs2211651
chr1 66156476 66156477 kgp3897739
chr1 66156729 66156730 rs2889195
chr1 66158779 66158780 kgp15712914
chr1 66158877 66158878 kgp15266384
chr1 66158993 66158994 kgp738127
chr1 66159300 66159301 rs4655794
chr1 66159367 66159368 rs4655795
chr1 66159787 66159788 rs6699885
chr1 66161460 66161461 rs4420065
chr1 66162629 66162630 rs6667615
chr1 66165033 66165034 rs11805519
chr1 66166498 66166499 rs7524581
chr1 66169678 66169679 kgp4969015
chr1 66170012 66170013 kgp6463052
chr1 66171191 66171192 rs17416194
chr1 66171727 66171728 rs10789196
chr1 66171969 66171970 rs12121677
chr1 66172005 66172006 rs17407727
chr1 66173939 66173940 rs10493381
chr1 66174348 66174349 kgp1099653
chr1 66174863 66174864 rs12741948
chr1 66175394 66175395 rs4278348
chr1 66178917 66178918 rs7511672
chr1 66179063 66179064 rs17416384
chr1 66179202 66179203 rs11208724
chr1 66179892 66179893 kgp15730827
chr1 66185402 66185403 rs7539471
chr1 66187802 66187803 rs4655586
chr1 66190051 66190052 kgp11486838
chr1 66190401 66190402 kgp15827705
chr1 66191074 66191075 rs4291477
chr1 66191776 66191777 rs7416472
chr1 66194021 66194022 kgp7249980
chr1 66194958 66194959 rs12035209
chr1 66195182 66195183 kgp317674
chr1 66195238 66195239 rs4338330
chr1 66197131 66197132 kgp15439101
chr1 66197679 66197680 rs4655587
chr1 66199039 66199040 kgp15566207
chr1 66199222 66199223 rs5010905
chr1 66200101 66200102 kgp15917016
chr1 66201021 66201022 rs4288572
chr1 66201695 66201696 kgp335798
chr1 66202754 66202755 rs10789198
chr1 66205539 66205540 rs11208726
chr1 66211915 66211916 rs11809779
chr1 66213042 66213043 kgp3831801
chr1 66215435 66215436 kgp4537541
chr1 66216574 66216575 kgp7139411
chr1 66216903 66216904 kgp6773249
chr1 66216975 66216976 kgp2577615
chr1 66217214 66217215 rs6656519
chr1 66217401 66217402 kgp10653408
chr1 66217734 66217735 rs12086495
chr1 66218710 66218711 kgp6472030
chr1 66220045 66220046 rs4593796
chr1 66220476 66220477 kgp11485394
chr1 66221642 66221643 rs4633264
chr1 66221755 66221756 rs10493386
chr1 66225796 66225797 rs10889581
chr1 66226457 66226458 rs17127985
chr1 66228478 66228479 rs12143459
chr1 66228577 66228578 rs17408644
chr1 66231166 66231167 rs9970005
chr1 66231307 66231308 rs12401401
chr1 66232218 66232219 kgp11388366
chr1 66234138 66234139 rs4313369
chr1 66236206 66236207 rs11808116
chr1 66236934 66236935 kgp10250845
chr1 66237926 66237927 rs7531141
chr1 66237976 66237977 kgp1198910
chr1 66238378 66238379 rs12046844
chr1 66239237 66239238 kgp10865294
chr1 66239486 66239487 rs11208742
chr1 66239896 66239897 rs6659197
chr1 66240845 66240846 rs4557937
chr1 66242819 66242820 rs11208743
chr1 66251417 66251418 rs12121489
chr1 66252988 66252989 rs10789201
chr1 66253598 66253599 rs11208747
chr1 66253872 66253873 rs17127999
chr1 66254948 66254949 kgp7666015
chr1 66257415 66257416 rs9326069
chr1 66257837 66257838 kgp1716454
chr1 66258281 66258282 kgp15548894
chr1 66259417 66259418 rs11208751
chr1 66260558 66260559 rs4418570
chr1 66260800 66260801 rs4341342
chr1 66260998 66260999 rs4551569
chr1 66261758 66261759 kgp406891
chr1 66269065 66269066 rs11208755
chr1 66269310 66269311 rs11208756
chr1 66270522 66270523 rs17097207
chr1 66273289 66273290 rs10889584
chr1 66276631 66276632 kgp5069828
chr1 66276984 66276985 rs4288570
chr1 66278998 66278999 rs6679537
chr1 66279124 66279125 rs4384209
chr1 66279152 66279153 kgp15215363
chr1 66280390 66280391 kgp10509842
chr1 66281198 66281199 kgp15568263
chr1 66281634 66281635 rs17097214
chr1 66281774 66281775 kgp5424944
chr1 66283058 66283059 kgp3531248
chr1 66286257 66286258 rs12061146
chr1 66287199 66287200 rs11208758
chr1 66297731 66297732 rs7514810
chr1 66298160 66298161 rs7517475
chr1 66308724 66308725 rs17128040
chr1 66311759 66311760 rs12125534
chr1 66312592 66312593 rs10493390
chr1 66314609 66314610 rs6681607
chr1 66314691 66314692 rs6681523
chr1 66315449 66315450 rs6684621
chr1 66318627 66318628 kgp7386270
chr1 66321192 66321193 rs12081185
chr1 66321310 66321311 kgp8952776
chr1 66322875 66322876 rs12131591
chr1 66324268 66324269 rs4310420
chr1 66326916 66326917 rs2801581
chr1 66332894 66332895 rs2186124
chr1 66333876 66333877 kgp9331254
chr1 66336694 66336695 kgp146470
chr1 66336977 66336978 kgp5108709
chr1 66339047 66339048 rs1316871
chr1 66341763 66341764 rs12760605
chr1 66357674 66357675 rs4353064
chr1 66362970 66362971 rs12744291
chr1 66371681 66371682 rs11578009
chr1 66372088 66372089 rs11208765
chr1 66374003 66374004 rs4329483
chr1 66378011 66378012 rs1937445
chr1 66380155 66380156 kgp9644310
chr1 66388152 66388153 rs17451451
chr1 66389096 66389097 rs4655809
chr1 66391108 66391109 kgp12159261
chr1 66392404 66392405 rs2310752
chr1 66399634 66399635 rs2997091
chr1 66399894 66399895 rs4255357
chr1 66402423 66402424 rs12058296
chr1 66404725 66404726 rs11208772
chr1 66406806 66406807 rs4503327
chr1 66410540 66410541 rs11208775
chr1 66411399 66411400 rs3009872
chr1 66411869 66411870 rs11208777
chr1 66411897 66411898 kgp15331081
chr1 66412155 66412156 kgp12101318
chr1 66412759 66412760 rs7527901
chr1 66415034 66415035 kgp7825316
chr1 66416308 66416309 rs1937458
chr1 66416746 66416747 rs1937456
chr1 66416907 66416908 kgp9029505
chr1 66416938 66416939 rs1937455
chr1 66420925 66420926 kgp15420608
chr1 66423761 66423762 kgp11062538
chr1 66426099 66426100 rs10789205
chr1 66427373 66427374 kgp15472856
chr1 66427439 66427440 kgp1267904
chr1 66428568 66428569 kgp11051560
chr1 66430202 66430203 rs12096433
chr1 66434742 66434743 rs7519259
chr1 66435974 66435975 kgp15277063
chr1 66436674 66436675 rs17452121
chr1 66439788 66439789 kgp6105258
chr1 66440552 66440553 rs12085651
chr1 66444223 66444224 kgp15247380
chr1 66446786 66446787 rs1937457
chr1 66447522 66447523 rs2503196
chr1 66450050 66450051 kgp7823005
chr1 66456730 66456731 kgp15363572
chr1 66457243 66457244 rs2253745
chr1 66461116 66461117 rs2503187
chr1 66461400 66461401 rs2503185
chr1 66462754 66462755 kgp8866623
chr1 66464068 66464069 kgp15522897
chr1 66466566 66466567 kgp9870888
chr1 66470378 66470379 rs7534143
chr1 66471098 66471099 rs2503182
chr1 66471606 66471607 kgp1282998
chr1 66472116 66472117 rs2503180
chr1 66473531 66473532 kgp15549482
chr1 66478643 66478644 rs1937451
chr1 66481187 66481188 kgp1293126
chr1 66481522 66481523 rs2455020
chr1 66481946 66481947 kgp15831440
chr1 66482154 66482155 rs1500956
chr1 66484930 66484931 kgp3419710
chr1 66485735 66485736 kgp12543336
chr1 66490012 66490013 kgp8466482
chr1 66490091 66490092 kgp7736782
chr1 66492627 66492628 kgp4981232
chr1 66494754 66494755 rs7525758
chr1 66496107 66496108 rs12757542
chr1 66496138 66496139 rs2455032
chr1 66496587 66496588 kgp7765155
chr1 66497061 66497062 kgp6171728
chr1 66497758 66497759 kgp11183650
chr1 66499556 66499557 rs2503220
chr1 66500297 66500298 rs7522003
chr1 66500374 66500375 kgp12068825
chr1 66503718 66503719 rs1354064
chr1 66504489 66504490 kgp15441353
chr1 66507086 66507087 kgp8083724
chr1 66508306 66508307 kgp10710786
chr1 66509013 66509014 rs2228693
chr1 66509113 66509114 rs2228692
chr1 66509419 66509420 rs17128314
chr1 66511403 66511404 rs1354060
chr1 66513673 66513674 rs7530150
chr1 66514256 66514257 kgp15212288
chr1 66515805 66515806 rs2291980
chr1 66517049 66517050 rs12040042
chr1 66517265 66517266 rs12040101
chr1 66518696 66518697 kgp10856982
chr1 66522270 66522271 rs1500950
chr1 66524756 66524757 rs6588184
chr1 66526019 66526020 kgp15152989
chr1 66527231 66527232 rs12037891
chr1 66534148 66534149 rs1392819
chr1 66534275 66534276 rs1392818
chr1 66538407 66538408 rs7552924
chr1 66539045 66539046 rs1500958
chr1 66539455 66539456 rs1392817
chr1 66541610 66541611 kgp4171827
chr1 66544714 66544715 rs12118541
chr1 66545888 66545889 rs7548408
chr1 66546375 66546376 rs7539350
chr1 66547008 66547009 rs6588186
chr1 66547464 66547465 kgp12013860
chr1 66548870 66548871 rs6668688
chr1 66552708 66552709 kgp4241676
chr1 66554144 66554145 kgp11798407
chr1 66554324 66554325 kgp15864874
chr1 66555791 66555792 rs12406476
chr1 66558758 66558759 rs4655595
chr1 66558827 66558828 kgp3983510
chr1 66559172 66559173 rs10158178
chr1 66562055 66562056 kgp4875058
chr1 66562191 66562192 kgp4662549
chr1 66567913 66567914 kgp6263200
chr1 66567990 66567991 rs2503161
chr1 66568110 66568111 kgp15630277
chr1 66568277 66568278 kgp15735873
chr1 66573380 66573381 rs10889602
chr1 66576471 66576472 kgp15656015
chr1 66577546 66577547 kgp15357219
chr1 66578749 66578750 kgp15187821
chr1 66580942 66580943 rs650440
chr1 66581231 66581232 kgp15378372
chr1 66581894 66581895 kgp8651614
chr1 66582106 66582107 kgp15564945
chr1 66582536 66582537 kgp15620332
chr1 66582961 66582962 kgp366721
chr1 66585863 66585864 kgp15436708
chr1 66585961 66585962 rs17421832
chr1 66586759 66586760 rs10157331
chr1 66586795 66586796 rs17128420
chr1 66587406 66587407 rs17128424
chr1 66588028 66588029 rs17421942
chr1 66589747 66589748 rs539322
chr1 66592461 66592462 rs2503169
chr1 66598519 66598520 kgp15560371
chr1 66598762 66598763 rs563573
chr1 66599807 66599808 kgp4596110
chr1 66603326 66603327 kgp1144989
chr1 66603477 66603478 kgp15438306
chr1 66603874 66603875 rs596662
chr1 66609153 66609154 rs2503174
chr1 66610735 66610736 kgp15696985
chr1 66612503 66612504 rs2503177
chr1 66613478 66613479 kgp15121566
chr1 66614289 66614290 rs1392825
chr1 66615266 66615267 rs11208806
chr1 66615970 66615971 rs2455035
chr1 66620843 66620844 rs17128467
chr1 66621623 66621624 kgp7073657
chr1 66622317 66622318 kgp4373587
chr1 66622633 66622634 rs1577844
chr1 66627559 66627560 kgp15239243
chr1 66627731 66627732 rs2485381
chr1 66627872 66627873 rs6679711
chr1 66634920 66634921 rs11208807
chr1 66635370 66635371 rs2069278
chr1 66637375 66637376 kgp15554799
chr1 66639039 66639040 kgp15639679
chr1 66643561 66643562 rs693257
chr1 66644336 66644337 rs496713
chr1 66645002 66645003 kgp2042928
chr1 66645522 66645523 kgp6931713
chr1 66645923 66645924 rs6656638
chr1 66646183 66646184 rs12135034
chr1 66646185 66646186 kgp11452840
chr1 66647384 66647385 kgp15564731
chr1 66648902 66648903 kgp10832579
chr1 66649823 66649824 rs11208809
chr1 66650091 66650092 rs11208810
chr1 66650167 66650168 kgp15202860
chr1 66656887 66656888 rs7537021
chr1 66657225 66657226 kgp10094016
chr1 66658223 66658224 kgp15387664
chr1 66659529 66659530 rs2152810
chr1 66660854 66660855 kgp8001801
chr1 66663215 66663216 kgp4042676
chr1 66663238 66663239 rs11208816
chr1 66670681 66670682 kgp723492
chr1 66670767 66670768 kgp2067220
chr1 66670991 66670992 kgp11986416
chr1 66671530 66671531 kgp11695175
chr1 66671849 66671850 rs507956
chr1 66674662 66674663 rs486438
chr1 66675614 66675615 kgp7900859
chr1 66675698 66675699 rs12045279
chr1 66677599 66677600 kgp2965446
chr1 66678208 66678209 kgp2068023
chr1 66678368 66678369 rs945801
chr1 66678573 66678574 rs566593
chr1 66680474 66680475 kgp15677143
chr1 66680563 66680564 kgp6291564
chr1 66682086 66682087 rs1416312
chr1 66683146 66683147 kgp3513805
chr1 66683451 66683452 rs544361
chr1 66687588 66687589 kgp4968803
chr1 66689108 66689109 rs17423910
chr1 66691093 66691094 kgp8768895
chr1 66691884 66691885 rs952635
chr1 66695375 66695376 kgp30010
chr1 66699583 66699584 kgp15449528
chr1 66700541 66700542 rs6588191
chr1 66700872 66700873 rs6588192
chr1 66701876 66701877 kgp15361752
chr1 66704452 66704453 kgp15469913
chr1 66705718 66705719 kgp10702463
chr1 66706094 66706095 kgp9755303
chr1 66706195 66706196 kgp15488795
chr1 66706366 66706367 kgp15823142
chr1 66706932 66706933 rs6704282
chr1 66707706 66707707 rs4375240
chr1 66707952 66707953 kgp1415683
chr1 66710967 66710968 rs4320761
chr1 66712104 66712105 kgp15237799
chr1 66713026 66713027 kgp15144336
chr1 66713049 66713050 rs11804879
chr1 66713609 66713610 kgp15760032
chr1 66714126 66714127 kgp1839973
chr1 66714261 66714262 rs6675559
chr1 66714984 66714985 kgp2729923
chr1 66716206 66716207 rs12043611
chr1 66719802 66719803 rs12041560
chr1 66719903 66719904 kgp15658530
chr1 66720400 66720401 kgp15491527
chr1 66722331 66722332 kgp1878188
chr1 66723452 66723453 kgp15516553
chr1 66723640 66723641 rs1321175
chr1 66724020 66724021 kgp15248258
chr1 66724259 66724260 rs6667812
chr1 66724744 66724745 rs6668312
chr1 66726813 66726814 rs7529504
chr1 66727897 66727898 kgp4781736
chr1 66728162 66728163 kgp15160690
chr1 66730712 66730713 rs1321172
chr1 66732385 66732386 kgp7405646
chr1 66735600 66735601 rs6700403
chr1 66736000 66736001 rs12021574
chr1 66736324 66736325 kgp15397046
chr1 66737059 66737060 rs543589
chr1 66742937 66742938 kgp15286024
chr1 66743483 66743484 rs534941
chr1 66745059 66745060 rs499320
chr1 66745351 66745352 rs12060491
chr1 66747612 66747613 rs594965
chr1 66756716 66756717 rs519044
chr1 66757713 66757714 kgp7880109
chr1 66757974 66757975 rs486136
chr1 66762465 66762466 rs546784
chr1 66763259 66763260 kgp10954266
chr1 66764500 66764501 kgp11332628
chr1 66764951 66764952 kgp3963869
chr1 66766221 66766222 rs524770
chr1 66766740 66766741 rs499170
chr1 66768128 66768129 rs12030788
chr1 66770399 66770400 kgp2359356
chr1 66773208 66773209 kgp5318950
chr1 66773348 66773349 rs641262
chr1 66774018 66774019 kgp6038421
chr1 66775010 66775011 kgp8525109
chr1 66776136 66776137 rs6689595
chr1 66776842 66776843 kgp1216337
chr1 66777589 66777590 rs1040716
chr1 66777995 66777996 kgp3205842
chr1 66778249 66778250 kgp15793628
chr1 66778274 66778275 kgp2689084
chr1 66778623 66778624 kgp15412150
chr1 66784678 66784679 rs1556805
chr1 66785567 66785568 kgp7429240
chr1 66785929 66785930 rs2180335
chr1 66785999 66786000 rs6667596
chr1 66789140 66789141 kgp6345703
chr1 66789262 66789263 rs11208834
chr1 66790247 66790248 rs1040715
chr1 66796064 66796065 kgp11494903
chr1 66796225 66796226 rs910694
chr1 66796247 66796248 rs910693
chr1 66796377 66796378 rs1890195
chr1 66797610 66797611 rs3767308
chr1 66797668 66797669 rs3767309
chr1 66799837 66799838 kgp15600691
chr1 66800763 66800764 rs472952
chr1 66801494 66801495 rs6696880
chr1 66801551 66801552 rs518476
chr1 66802590 66802591 rs693826
chr1 66802771 66802772 rs1890197
chr1 66803079 66803080 kgp4783552
chr1 66803571 66803572 kgp15277366
chr1 66805588 66805589 rs1740417
chr1 66808851 66808852 rs12093599
chr1 66810750 66810751 rs492040
chr1 66811528 66811529 kgp15238506
chr1 66814825 66814826 rs4655835
chr1 66815070 66815071 rs1321177
chr1 66815351 66815352 kgp15896819
chr1 66816860 66816861 kgp3584359
chr1 66818902 66818903 kgp15743949
chr1 66819622 66819623 rs598961
chr1 66821159 66821160 kgp15889371
chr1 66822827 66822828 kgp15431759
chr1 66823165 66823166 kgp15411746
chr1 66823603 66823604 kgp15875143
chr1 66827266 66827267 kgp15518846
chr1 66828120 66828121 kgp15753139
chr1 66828698 66828699 kgp5504703
chr1 66828721 66828722 rs17128837
chr1 66829086 66829087 rs7534999
chr1 66829261 66829262 kgp4181052
chr1 66829269 66829270 kgp15905292
chr1 66829712 66829713 kgp10790713
chr1 66831321 66831322 kgp5871986
chr1 66831369 66831370 rs783036
chr1 66833852 66833853 kgp15859214
chr1 66835856 66835857 kgp15301180
chr1 66837252 66837253 kgp6285184
chr1 66838563 66838564 kgp24863001
chr1 66839104 66839105 kgp15622028
chr1 66839340 66839341 kgp5716461
chr1 66842140 66842141 rs783064
chr1 66842498 66842499 kgp15614251
chr1 66843629 66843630 kgp15639775
chr1 66846765 66846766 rs783060
chr1 66848291 66848292 rs783055
chr1 66851146 66851147 rs11208844
chr1 66851965 66851966 kgp15568960
chr1 66855386 66855387 rs1194486
chr1 66856025 66856026 kgp11241968
chr1 66860123 66860124 rs12082126
chr1 66860605 66860606 kgp15913424
chr1 66861517 66861518 kgp11677376
chr1 66863968 66863969 kgp7702032
chr1 66866040 66866041 rs11208847
chr1 66868822 66868823 kgp15259079
chr1 66869613 66869614 kgp15378225
chr1 66877944 66877945 kgp15546413
chr1 66880989 66880990 kgp15428609
chr1 66881876 66881877 rs1592048
chr1 66882846 66882847 kgp15133811
chr1 66887450 66887451 rs12093028
chr1 66898149 66898150 kgp15247419
chr1 66898811 66898812 kgp15583355
chr1 66899563 66899564 rs17128883
chr1 66899689 66899690 kgp15183862
chr1 66902729 66902730 rs10493404
chr1 66903362 66903363 kgp4227403
chr1 66903582 66903583 rs17128891
chr1 66905140 66905141 rs12140647
chr1 66910597 66910598 kgp15607429
chr1 66912798 66912799 kgp10304466
chr1 66913233 66913234 kgp22754626
chr1 66915124 66915125 rs783435
chr1 66919892 66919893 kgp149217
chr1 66920431 66920432 kgp15483237
chr1 66920450 66920451 rs699267
chr1 66920653 66920654 rs10889612
chr1 66921371 66921372 rs12116697
chr1 66929804 66929805 rs10889617
chr1 66930963 66930964 rs699260
chr1 66931239 66931240 rs6684192
chr1 66933335 66933336 kgp7853673
chr1 66934038 66934039 rs783329
chr1 66934181 66934182 rs699258
chr1 66934415 66934416 kgp15822871
chr1 66936540 66936541 kgp15524361
chr1 66939919 66939920 rs1832420
chr1 66940077 66940078 rs7551967
chr1 66940703 66940704 rs17128938
chr1 66940707 66940708 rs699254
chr1 66941199 66941200 rs699252
chr1 66941629 66941630 rs783322
chr1 66941691 66941692 rs7553071
chr1 66941781 66941782 rs12140300
chr1 66941988 66941989 kgp3220077
chr1 66942655 66942656 rs12027325
chr1 66943780 66943781 rs6694790
chr1 66944789 66944790 kgp6124116
chr1 66944844 66944845 kgp1119562
chr1 66944981 66944982 kgp3036168
chr1 66945187 66945188 kgp6967262
chr1 66946040 66946041 kgp1446595
chr1 66953481 66953482 rs4567260
chr1 66954923 66954924 rs11208877
chr1 66955179 66955180 rs12024390
chr1 66955877 66955878 rs11208878
chr1 66956684 66956685 rs9651195
chr1 66957336 66957337 rs1025993
chr1 66957552 66957553 kgp4842049
chr1 66957569 66957570 rs1415982
chr1 66957868 66957869 kgp10192317
chr1 66958145 66958146 kgp90094
chr1 66958985 66958986 rs12143938
chr1 66959433 66959434 rs1338211
chr1 66960187 66960188 kgp445342
chr1 66960714 66960715 kgp8377152
chr1 66961121 66961122 rs961378
chr1 66961590 66961591 kgp8474817
chr1 66961634 66961635 kgp1322792
chr1 66962192 66962193 rs1415975
chr1 66962905 66962906 rs1338187
chr1 66963694 66963695 kgp15367101
chr1 66963996 66963997 kgp15545503
chr1 66964244 66964245 kgp8775767
chr1 66964923 66964924 kgp15733812
chr1 66965474 66965475 rs765685
chr1 66967394 66967395 rs17432003
chr1 66967464 66967465 kgp2538974
chr1 66967964 66967965 kgp12071445
chr1 66968506 66968507 kgp15878914
chr1 66969012 66969013 rs7555470
chr1 66969525 66969526 rs2166311
chr1 66969953 66969954 rs2121047
chr1 66970056 66970057 rs1545346
chr1 66970885 66970886 rs12239133
chr1 66972477 66972478 rs6674096
chr1 66973792 66973793 kgp15318587
chr1 66974602 66974603 kgp4607063
chr1 66974695 66974696 kgp8841775
chr1 66974854 66974855 kgp1639734
chr1 66974878 66974879 rs12128593
chr1 66975547 66975548 kgp2757986
chr1 66975943 66975944 kgp283716
chr1 66984571 66984572 kgp11235476
chr1 66986652 66986653 rs12057623
chr1 66986714 66986715 rs7533806
chr1 66987275 66987276 kgp3990231
chr1 66987585 66987586 kgp15372012
chr1 66987866 66987867 kgp15185117
chr1 66988400 66988401 rs12093875
chr1 66988476 66988477 rs2121052
chr1 66988498 66988499 rs2121053
chr1 66988585 66988586 kgp9239360
chr1 66988868 66988869 rs11208897
chr1 66990358 66990359 kgp15256502
chr1 66990823 66990824 rs6693644
chr1 66991698 66991699 rs10493407
chr1 66992612 66992613 rs1338203
chr1 66992832 66992833 rs12043594
chr1 66992987 66992988 kgp5824000
chr1 66995083 66995084 kgp1723004
chr1 66996078 66996079 rs17129042
chr1 66996657 66996658 kgp6782246
chr1 66996881 66996882 kgp15621068
chr1 66998035 66998036 kgp4407661
chr1 66998435 66998436 rs7532400
chr1 66998666 66998667 rs7532613
chr1 66999566 66999567 rs12081850
chr1 67000102 67000103 kgp1571987
chr1 67000161 67000162 rs1445579
chr1 67002116 67002117 rs1415984
chr1 67002462 67002463 kgp11544523
chr1 67002764 67002765 rs4655616
chr1 67003478 67003479 rs6690186
chr1 67005071 67005072 rs1338184
chr1 67005502 67005503 rs1415974
chr1 67006252 67006253 kgp7610523
chr1 67006398 67006399 rs10789208
chr1 67007388 67007389 rs12136922
chr1 67007678 67007679 rs17486706
chr1 67008494 67008495 kgp8932813
chr1 67010103 67010104 kgp7107529
chr1 67010653 67010654 rs4655617
chr1 67011018 67011019 rs1856316
chr1 67011985 67011986 rs6662771
chr1 67012187 67012188 rs2068381
chr1 67013054 67013055 rs11208905
chr1 67014682 67014683 kgp4629897
chr1 67015271 67015272 rs12048885
chr1 67015971 67015972 rs1856317
chr1 67016270 67016271 kgp15853992
chr1 67022203 67022204 rs1832417
chr1 67022269 67022270 kgp7111321
chr1 67023149 67023150 kgp7831732
chr1 67023342 67023343 kgp9112989
chr1 67024878 67024879 rs1988415
chr1 67027341 67027342 kgp15191870
chr1 67028413 67028414 kgp10278666
chr1 67028480 67028481 kgp1686389
chr1 67030600 67030601 rs17129100
chr1 67030830 67030831 rs1338189
chr1 67031046 67031047 kgp6191318
chr1 67031877 67031878 rs7547794
chr1 67032042 67032043 kgp1831921
chr1 67036874 67036875 rs1975523
chr1 67037575 67037576 kgp10800418
chr1 67037785 67037786 rs963141
chr1 67038633 67038634 kgp12231336
chr1 67040049 67040050 rs1159632
chr1 67040137 67040138 kgp15166871
chr1 67040242 67040243 rs1159851
chr1 67040379 67040380 kgp9215890
chr1 67040874 67040875 kgp5167904
chr1 67041901 67041902 kgp15685583
chr1 67043119 67043120 rs920987
chr1 67044629 67044630 rs10889633
chr1 67046125 67046126 rs1867631
chr1 67047441 67047442 rs1445573
chr1 67047956 67047957 rs10128053
chr1 67052608 67052609 kgp10714926
chr1 67052735 67052736 rs2166307
chr1 67054407 67054408 kgp9208335
chr1 67055391 67055392 kgp12390011
chr1 67055448 67055449 rs1530491
chr1 67055652 67055653 kgp8308646
chr1 67059932 67059933 kgp15316764
chr1 67062125 67062126 rs10749763
chr1 67063384 67063385 rs11208917
chr1 67063608 67063609 kgp15862193
chr1 67066029 67066030 kgp6615984
chr1 67066554 67066555 rs6588207
chr1 67069399 67069400 kgp15605505
chr1 67070380 67070381 kgp7751558
chr1 67072975 67072976 rs4495668
chr1 67073435 67073436 rs3901541
chr1 67075311 67075312 rs11208920
chr1 67075574 67075575 rs10889635
chr1 67080225 67080226 rs11208922
chr1 67081481 67081482 kgp15821408
chr1 67081797 67081798 rs7551301
chr1 67082017 67082018 rs12141816
chr1 67082087 67082088 kgp10539998
chr1 67082365 67082366 kgp8644591
chr1 67083670 67083671 rs6656912
chr1 67083980 67083981 kgp11902562
chr1 67084482 67084483 kgp15738897
chr1 67084599 67084600 kgp15884030
chr1 67085294 67085295 rs4462119
chr1 67086284 67086285 kgp2917481
chr1 67086880 67086881 rs6588212
chr1 67089417 67089418 rs6664698
chr1 67089560 67089561 rs11208927
chr1 67092247 67092248 rs5008753
chr1 67097464 67097465 kgp4798596
chr1 67100104 67100105 kgp12197480
chr1 67100308 67100309 rs6696812
chr1 67100843 67100844 rs7515444
chr1 67101188 67101189 rs1408850
chr1 67101801 67101802 kgp11306259
chr1 67103741 67103742 kgp3367374
chr1 67104287 67104288 kgp15836614
chr1 67104374 67104375 kgp2070151
chr1 67107224 67107225 kgp6350750
chr1 67108469 67108470 kgp15655704
chr1 67108779 67108780 kgp22752781
chr1 67109334 67109335 rs7526812
chr1 67109478 67109479 rs17129244
chr1 67111203 67111204 kgp15781437
chr1 67113049 67113050 rs6689755
chr1 67113647 67113648 kgp704862
chr1 67115083 67115084 rs1925341
chr1 67115229 67115230 rs1925342
chr1 67115629 67115630 kgp4461551
chr1 67117903 67117904 rs9659684
chr1 67119356 67119357 kgp4865680
chr1 67122503 67122504 rs6656705
chr1 67123056 67123057 rs6681460
chr1 67126113 67126114 kgp5731929
chr1 67130070 67130071 kgp9879739
chr1 67130529 67130530 rs12407460
chr1 67134325 67134326 rs6692318
chr1 67135099 67135100 rs7536634
chr1 67135234 67135235 rs1325264
chr1 67136559 67136560 kgp7388772
chr1 67136609 67136610 rs7540244
chr1 67137406 67137407 kgp15406030
chr1 67138366 67138367 kgp8090474
chr1 67140722 67140723 rs7519747
chr1 67141948 67141949 kgp7975712
chr1 67142674 67142675 kgp3012133
chr1 67143561 67143562 rs11208944
chr1 67143975 67143976 rs17129327
chr1 67144970 67144971 kgp9833988
chr1 67145321 67145322 kgp5132789
chr1 67145846 67145847 kgp5656634
chr1 67146638 67146639 rs11208946
chr1 67146816 67146817 rs10789214
chr1 67147690 67147691 rs17129329
chr1 67151184 67151185 rs10789215
chr1 67151870 67151871 kgp8944694
chr1 67152040 67152041 kgp6857658
chr1 67152047 67152048 kgp6851073
chr1 67152164 67152165 kgp1866433
chr1 67153148 67153149 kgp9879424
chr1 67155327 67155328 rs1408852
chr1 67155464 67155465 kgp7169224
chr1 67159657 67159658 rs11208949
chr1 67160117 67160118 kgp15204803
chr1 67160335 67160336 rs2146904
chr1 67160601 67160602 rs1325266
chr1 67160813 67160814 rs1325267
chr1 67160980 67160981 kgp1577450
chr1 67161534 67161535 rs17129345
chr1 67163777 67163778 kgp9073661
chr1 67166892 67166893 rs2146905
chr1 67167349 67167350 kgp6652190
chr1 67168605 67168606 rs12117649
chr1 67171265 67171266 rs3738167
chr1 67173902 67173903 kgp4454649
chr1 67174553 67174554 kgp2333352
chr1 67175487 67175488 kgp10748300
chr1 67176982 67176983 rs609707
chr1 67177269 67177270 rs602513
chr1 67177413 67177414 rs17129373
chr1 67178645 67178646 rs510771
chr1 67178820 67178821 kgp15173975
chr1 67182635 67182636 rs566057
chr1 67184420 67184421 rs4463637
chr1 67188828 67188829 rs7515848
chr1 67191083 67191084 rs536410
chr1 67193792 67193793 kgp9829091
chr1 67195352 67195353 rs2483704
chr1 67196276 67196277 rs9988481
chr1 67197943 67197944 rs512691
chr1 67198641 67198642 kgp1266690
chr1 67199348 67199349 rs17129391
chr1 67203454 67203455 rs524204
chr1 67203573 67203574 rs693956
chr1 67204106 67204107 kgp1619888
chr1 67208142 67208143 kgp15456153
chr1 67209087 67209088 rs604737
chr1 67209561 67209562 kgp3111346
chr1 67209817 67209818 rs657808
chr1 67212068 67212069 kgp7725887
chr1 67212426 67212427 rs7541249
chr1 67214834 67214835 kgp22777048
chr1 67216696 67216697 rs2916
chr1 67218469 67218470 kgp15570674
chr1 67218987 67218988 rs6660611
chr1 67221386 67221387 rs2274987
chr1 67222377 67222378 kgp7611377
chr1 67222506 67222507 rs502376
chr1 67222696 67222697 rs504169
chr1 67222933 67222934 rs506778
chr1 67222965 67222966 rs688630
chr1 67223502 67223503 kgp9846584
chr1 67223763 67223764 kgp865904
chr1 67225355 67225356 kgp11450160
chr1 67225490 67225491 kgp7690534
chr1 67226030 67226031 rs472181
chr1 67231915 67231916 rs1391547
chr1 67232042 67232043 kgp15179631
chr1 67232389 67232390 kgp7914404
chr1 67235113 67235114 kgp2263449
chr1 67235319 67235320 rs12727422
chr1 67235540 67235541 kgp10835022
chr1 67236096 67236097 kgp9098261
chr1 67236722 67236723 rs10493416
chr1 67239461 67239462 rs7515248
chr1 67239890 67239891 kgp3665841
chr1 67241279 67241280 kgp15876688
chr1 67242086 67242087 kgp10531825
chr1 67242570 67242571 rs471093
chr1 67243023 67243024 rs2133173
chr1 67243848 67243849 kgp15683063
chr1 67244242 67244243 kgp10162980
chr1 67244422 67244423 kgp15172943
chr1 67244602 67244603 kgp7903833
chr1 67245274 67245275 rs1566246
chr1 67245657 67245658 rs562910
chr1 67252166 67252167 kgp6516908
chr1 67253854 67253855 kgp4965991
chr1 67255663 67255664 kgp12145137
chr1 67255743 67255744 kgp4246973
chr1 67257870 67257871 rs11208957
chr1 67259283 67259284 rs474409
chr1 67261065 67261066 rs12408354
chr1 67261078 67261079 rs7533363
chr1 67262215 67262216 rs564554
chr1 67262747 67262748 rs559809
chr1 67264930 67264931 kgp5042034
chr1 67264981 67264982 kgp7436497
chr1 67265974 67265975 kgp3991799
chr1 67266755 67266756 rs549148
chr1 67268641 67268642 rs2312591
chr1 67268952 67268953 rs12080201
chr1 67269904 67269905 kgp10585973
chr1 67274000 67274001 rs1498347
chr1 67275026 67275027 rs548355
chr1 67279193 67279194 kgp15685496
chr1 67283438 67283439 rs17495916
chr1 67283508 67283509 rs472089
chr1 67283643 67283644 kgp22763411
chr1 67286109 67286110 kgp10467577
chr1 67287173 67287174 rs11800188
chr1 67287301 67287302 rs562372
chr1 67288044 67288045 kgp9850491
chr1 67294142 67294143 kgp7417969
chr1 67294242 67294243 kgp15325162
chr1 67300522 67300523 kgp954367
chr1 67300879 67300880 kgp1465043
chr1 67305305 67305306 kgp2433229
chr1 67306053 67306054 rs11208966
chr1 67306615 67306616 rs12030322
chr1 67311373 67311374 kgp6675392
chr1 67312719 67312720 rs476232
chr1 67313248 67313249 kgp3674457
chr1 67314580 67314581 rs2454320
chr1 67320815 67320816 rs1104705
chr1 67325524 67325525 rs12045569
chr1 67330109 67330110 rs7535403
chr1 67331435 67331436 rs4655653
chr1 67333610 67333611 kgp11631097
chr1 67337284 67337285 rs1280338
chr1 67337397 67337398 kgp9214637
chr1 67339803 67339804 rs496070
chr1 67342513 67342514 kgp5465975
chr1 67342581 67342582 kgp5334853
chr1 67352959 67352960 rs1925400
chr1 67353847 67353848 kgp6574877
chr1 67357595 67357596 rs1925404
chr1 67359194 67359195 kgp10109762
chr1 67363655 67363656 kgp2653948
chr1 67365229 67365230 rs1925410
chr1 67372725 67372726 rs2985809
chr1 67374117 67374118 kgp2331264
chr1 67376407 67376408 kgp149285
chr1 67376469 67376470 kgp4996752
chr1 67378935 67378936 rs2182143
chr1 67379283 67379284 rs3008848
chr1 67386203 67386204 rs3008855
chr1 67387900 67387901 kgp4042982
chr1 67389607 67389608 rs4655658
chr1 67398915 67398916 rs2985818
chr1 67404909 67404910 rs2985822
chr1 67406144 67406145 kgp15279456
chr1 67410170 67410171 rs2985824
chr1 67412260 67412261 rs12090955
chr1 67412821 67412822 rs2985825
chr1 67413477 67413478 rs912797
chr1 67413617 67413618 rs11208975
chr1 67415619 67415620 kgp12322126
chr1 67416431 67416432 rs4655662
chr1 67423314 67423315 kgp4998492
chr1 67424487 67424488 kgp2301155
chr1 67425310 67425311 kgp10999944
chr1 67430102 67430103 rs4655663
chr1 67437086 67437087 rs7537490
chr1 67438534 67438535 kgp11988737
chr1 67440482 67440483 kgp15490967
chr1 67442274 67442275 rs11208979
chr1 67448535 67448536 rs11810986
chr1 67449019 67449020 kgp4586723
chr1 67451923 67451924 kgp11858677
chr1 67452321 67452322 kgp2401365
chr1 67454286 67454287 kgp3283082
chr1 67457014 67457015 kgp11011618
chr1 67457198 67457199 rs17497947
chr1 67457247 67457248 rs11806284
chr1 67458371 67458372 rs12081097
chr1 67460790 67460791 rs4486425
chr1 67465595 67465596 rs17129578
chr1 67467485 67467486 kgp6343982
chr1 67468123 67468124 kgp100561
chr1 67468189 67468190 kgp10760719
chr1 67469447 67469448 kgp15261861
chr1 67470842 67470843 rs2755253
chr1 67471246 67471247 rs12071769
chr1 67473377 67473378 rs17129595
chr1 67474407 67474408 kgp7482567
chr1 67479597 67479598 rs2755242
chr1 67484469 67484470 rs2755244
chr1 67487118 67487119 rs2065002
chr1 67487375 67487376 kgp6074464
chr1 67488363 67488364 kgp15330210
chr1 67488983 67488984 rs2755246
chr1 67489508 67489509 rs12082503
chr1 67494590 67494591 rs2815361
chr1 67495282 67495283 rs2755250
chr1 67495727 67495728 kgp6900349
chr1 67496424 67496425 rs2755251
chr1 67497220 67497221 kgp608414
chr1 67504312 67504313 rs2815371
chr1 67505205 67505206 kgp4548663
chr1 67507913 67507914 kgp15838964
chr1 67508066 67508067 kgp1095388
chr1 67509385 67509386 kgp6789999
chr1 67509665 67509666 kgp8881357
chr1 67509697 67509698 rs2815378
chr1 67510473 67510474 kgp6930213
chr1 67510957 67510958 kgp9606578
chr1 67512694 67512695 rs1024228
chr1 67512902 67512903 rs1024229
chr1 67512919 67512920 rs1024230
chr1 67513573 67513574 rs2208577
chr1 67515308 67515309 kgp12043097
chr1 67516892 67516893 kgp1945118
chr1 67517021 67517022 rs2755259
chr1 67518533 67518534 kgp10432203
chr1 67518987 67518988 kgp5770782
chr1 67520044 67520045 kgp15672562
chr1 67521668 67521669 kgp5505292
chr1 67521820 67521821 kgp10320103
chr1 67522309 67522310 kgp6990198
chr1 67522619 67522620 kgp4085618
chr1 67523783 67523784 rs1885277
chr1 67524946 67524947 kgp7919905
chr1 67525042 67525043 kgp9902536
chr1 67525632 67525633 kgp8109185
chr1 67526028 67526029 rs12061545
chr1 67526408 67526409 rs11811977
chr1 67527128 67527129 kgp7446743
chr1 67528005 67528006 rs12097741
chr1 67529242 67529243 rs2755263
chr1 67530265 67530266 kgp6966906
chr1 67531106 67531107 kgp4606182
chr1 67531645 67531646 kgp2161306
chr1 67537090 67537091 rs2093335
chr1 67538342 67538343 kgp15295763
chr1 67539438 67539439 kgp8910710
chr1 67543382 67543383 kgp7588237
chr1 67543883 67543884 rs6701163
chr1 67551208 67551209 rs10789220
chr1 67551210 67551211 kgp15488635
chr1 67555195 67555196 kgp11344380
chr1 67557166 67557167 rs17129650
chr1 67557267 67557268 kgp979709
chr1 67558274 67558275 rs11806560
chr1 67558738 67558739 kgp2756107
chr1 67558762 67558763 kgp8208126
chr1 67561089 67561090 kgp10866571
chr1 67561771 67561772 kgp10523351
chr1 67563516 67563517 kgp5998284
chr1 67564280 67564281 rs1885279
chr1 67564704 67564705 kgp3154902
chr1 67567704 67567705 kgp8378675
chr1 67568823 67568824 rs1885276
chr1 67572886 67572887 kgp2040329
chr1 67573729 67573730 rs10749771
chr1 67575548 67575549 rs1830513
chr1 67576841 67576842 kgp4799437
chr1 67580349 67580350 rs7520634
chr1 67583297 67583298 rs17129664
chr1 67584334 67584335 rs2863202
chr1 67586174 67586175 kgp2044727
chr1 67587617 67587618 kgp10743344
chr1 67590460 67590461 rs11209002
chr1 67591346 67591347 kgp3940864
chr1 67592113 67592114 rs6670134
chr1 67592618 67592619 kgp1065516
chr1 67592839 67592840 kgp15368229
chr1 67595776 67595777 kgp10944962
chr1 67597118 67597119 rs3762318
chr1 67597294 67597295 kgp7269707
chr1 67598284 67598285 kgp15265736
chr1 67599253 67599254 kgp15397945
chr1 67599656 67599657 rs4655679
chr1 67600100 67600101 kgp4341162
chr1 67601114 67601115 rs10489631
chr1 67601131 67601132 rs11209003
chr1 67602465 67602466 kgp15873350
chr1 67602995 67602996 kgp260320
chr1 67603342 67603343 kgp6751086
chr1 67603971 67603972 rs6703475
chr1 67604218 67604219 kgp10802590
chr1 67605133 67605134 rs10789224
chr1 67606161 67606162 kgp15557105
chr1 67606735 67606736 kgp15488793
chr1 67607134 67607135 kgp10445071
chr1 67608099 67608100 kgp6481704
chr1 67609445 67609446 kgp5873907
chr1 67611612 67611613 rs4655683
chr1 67611798 67611799 kgp8370249
chr1 67612215 67612216 kgp4366848
chr1 67612501 67612502 kgp2943974
chr1 67612726 67612727 kgp15273976
chr1 67615486 67615487 rs10889657
chr1 67623297 67623298 kgp8015492
chr1 67626315 67626316 kgp15772138
chr1 67629468 67629469 kgp9865304
chr1 67630445 67630446 kgp15714858
chr1 67631261 67631262 rs6682925
chr1 67631332 67631333 rs6683039
chr1 67632403 67632404 rs11465759
chr1 67633811 67633812 rs1884444
chr1 67635474 67635475 kgp1538205
chr1 67636027 67636028 rs11465785
chr1 67636588 67636589 rs17129685
chr1 67636651 67636652 rs10889665
chr1 67640052 67640053 kgp15619207
chr1 67642222 67642223 rs7532161
chr1 67645500 67645501 rs9753403
chr1 67649343 67649344 rs6588247
chr1 67651242 67651243 kgp15636234
chr1 67651732 67651733 rs10127763
chr1 67652983 67652984 rs6588248
chr1 67653009 67653010 rs2064689
chr1 67654109 67654110 rs1321157
chr1 67655953 67655954 rs6688383
chr1 67659895 67659896 rs4655690
chr1 67661647 67661648 kgp3002356
chr1 67662621 67662622 rs10489630
chr1 67663078 67663079 kgp15818721
chr1 67667290 67667291 rs11209018
chr1 67668969 67668970 kgp3312940
chr1 67670212 67670213 rs1004819
chr1 67670423 67670424 kgp4755317
chr1 67670915 67670916 rs2902440
chr1 67672764 67672765 rs7539625
chr1 67675515 67675516 rs11805303
chr1 67676921 67676922 rs790631
chr1 67678992 67678993 rs790633
chr1 67680927 67680928 kgp4692210
chr1 67681668 67681669 rs7517847
chr1 67685115 67685116 rs2863212
chr1 67685386 67685387 rs7530511
chr1 67685442 67685443 kgp5370664
chr1 67685597 67685598 rs11465802
chr1 67688348 67688349 rs10489629
chr1 67688576 67688577 kgp10298005
chr1 67689035 67689036 rs7528924
chr1 67689607 67689608 kgp8681827
chr1 67690754 67690755 kgp6751714
chr1 67691765 67691766 kgp10704661
chr1 67693021 67693022 kgp11887320
chr1 67694201 67694202 rs2201841
chr1 67697991 67697992 kgp11916246
chr1 67699253 67699254 rs11804284
chr1 67701764 67701765 rs12030948
chr1 67703252 67703253 kgp6639041
chr1 67704106 67704107 kgp7228983
chr1 67704862 67704863 rs12751814
chr1 67705573 67705574 rs10789229
chr1 67708669 67708670 rs6682033
chr1 67717527 67717528 kgp5137348
chr1 67719128 67719129 rs1343151
chr1 67722566 67722567 rs10889676
chr1 67724891 67724892 kgp15636705
chr1 67725119 67725120 rs10889677
chr1 67726103 67726104 kgp5190573
chr1 67727554 67727555 rs2000252
chr1 67730627 67730628 rs10789230
chr1 67730822 67730823 kgp15742598
chr1 67731613 67731614 kgp4037400
chr1 67732602 67732603 rs7539328
chr1 67733345 67733346 rs2863209
chr1 67734397 67734398 kgp11374208
chr1 67734481 67734482 kgp7704692
chr1 67737774 67737775 rs11209030
chr1 67739587 67739588 kgp12182561
chr1 67740091 67740092 rs11209032
chr1 67740679 67740680 kgp15391433
chr1 67744683 67744684 kgp6126301
chr1 67745767 67745768 kgp1805976
chr1 67747414 67747415 rs12119179
chr1 67747761 67747762 kgp6653688
chr1 67751192 67751193 kgp8982532
chr1 67753352 67753353 rs1495966
chr1 67753507 67753508 rs1495965
chr1 67760139 67760140 rs924080
chr1 67764590 67764591 kgp4657021
chr1 67764597 67764598 kgp1860428
chr1 67765300 67765301 kgp3454783
chr1 67765314 67765315 kgp15445869
chr1 67766925 67766926 kgp7435021
chr1 67769005 67769006 rs12131065
chr1 67769681 67769682 kgp11717611
chr1 67770131 67770132 kgp15599218
chr1 67770360 67770361 kgp1805745
chr1 67770536 67770537 kgp11183932
chr1 67770798 67770799 rs11209045
chr1 67770880 67770881 kgp5092553
chr1 67770948 67770949 kgp5624162
chr1 67772581 67772582 kgp11068040
chr1 67772809 67772810 kgp2510254
chr1 67774292 67774293 kgp6427507
chr1 67777020 67777021 rs3790558
chr1 67777973 67777974 kgp8991214
chr1 67778276 67778277 kgp10990729
chr1 67778802 67778803 rs17129742
chr1 67778901 67778902 rs17838100
chr1 67779675 67779676 rs10489627
chr1 67779750 67779751 rs17129749
chr1 67781116 67781117 rs2066446
chr1 67781974 67781975 kgp6838013
chr1 67786901 67786902 rs4655538
chr1 67787285 67787286 kgp15876527
chr1 67787321 67787322 kgp15672240
chr1 67787690 67787691 rs17129778
chr1 67788353 67788354 kgp9226196
chr1 67789282 67789283 kgp15217463
chr1 67791735 67791736 rs11209050
chr1 67793170 67793171 rs10489626
chr1 67794917 67794918 kgp145246
chr1 67795318 67795319 rs1495963
chr1 67795449 67795450 kgp15905144
chr1 67799169 67799170 kgp4800744
chr1 67800017 67800018 rs6693065
chr1 67800952 67800953 kgp3450861
chr1 67801371 67801372 rs4655703
chr1 67802370 67802371 kgp1490785
chr1 67805805 67805806 rs1908632
chr1 67806017 67806018 rs6670898
chr1 67806206 67806207 rs6662198
chr1 67810290 67810291 rs12562334
chr1 67810979 67810980 rs7518845
chr1 67811230 67811231 kgp15356244
chr1 67811355 67811356 rs3790565
chr1 67814419 67814420 rs10489625
chr1 67814439 67814440 rs3790566
chr1 67815914 67815915 rs3977726
chr1 67817146 67817147 rs7535591
chr1 67818577 67818578 kgp15846680
chr1 67821446 67821447 rs6664757
chr1 67827015 67827016 rs6695348
chr1 67827152 67827153 rs6685236
chr1 67827325 67827326 rs6660836
chr1 67827644 67827645 rs12033554
chr1 67828336 67828337 kgp12510153
chr1 67833500 67833501 rs2252596
chr1 67833526 67833527 rs2307145
chr1 67834221 67834222 rs6588259
chr1 67837157 67837158 rs10493423
chr1 67839201 67839202 rs17129908
chr1 67839542 67839543 rs3790570
chr1 67840697 67840698 rs11209059
chr1 67842474 67842475 kgp8548452
chr1 67846111 67846112 rs881086
chr1 67846155 67846156 rs881087
chr1 67847464 67847465 kgp604393
chr1 67851189 67851190 rs7515614
chr1 67851233 67851234 rs7548737
chr1 67851406 67851407 kgp6889878
chr1 67851456 67851457 rs12134497
chr1 67851463 67851464 rs7515827
chr1 67851581 67851582 rs12130669
chr1 67852334 67852335 rs4297265
chr1 67854601 67854602 rs7536192
chr1 67854941 67854942 rs2029859
chr1 67855046 67855047 rs2172962
chr1 67855141 67855142 rs11209063
chr1 67855151 67855152 rs4655706
chr1 67855296 67855297 rs6685568
chr1 67856020 67856021 rs2270614
chr1 67856399 67856400 rs6588260
chr1 67856630 67856631 rs12409092
chr1 67857664 67857665 rs7535281
chr1 67859614 67859615 rs6699474
chr1 67860089 67860090 kgp15129365
chr1 67860303 67860304 kgp15622286
chr1 67860626 67860627 rs7555183
chr1 67861519 67861520 rs2229546
chr1 67862465 67862466 kgp2207044
chr1 67865149 67865150 rs6677319
chr1 67868625 67868626 kgp3410094
chr1 67875202 67875203 kgp6336879
chr1 67875382 67875383 kgp15244127
chr1 67875413 67875414 rs4655707
chr1 67875529 67875530 kgp15180622
chr1 67876043 67876044 kgp15680365
chr1 67876483 67876484 kgp9422973
chr1 67890525 67890526 rs6702742
chr1 67891028 67891029 kgp739495
chr1 67892210 67892211 kgp4420241
chr1 67892809 67892810 kgp15723214
chr1 67892858 67892859 kgp15485474
chr1 67896671 67896672 rs3762314
chr1 67896958 67896959 rs3762313
chr1 67897533 67897534 kgp15741753
chr1 67898637 67898638 rs12071103
chr1 67902221 67902222 rs17130006
chr1 67903315 67903316 kgp10912254
chr1 67905572 67905573 kgp15375112
chr1 67906852 67906853 rs12759271
chr1 67907626 67907627 kgp926144
chr1 67907696 67907697 kgp1208175
chr1 67908643 67908644 rs11209072
chr1 67909781 67909782 rs10889687
chr1 67912258 67912259 rs12116575
chr1 67912566 67912567 kgp10185938
chr1 67914941 67914942 kgp1884853
chr1 67916909 67916910 rs10889689
chr1 67917913 67917914 rs12138671
chr1 67918775 67918776 kgp15423526
chr1 67919085 67919086 rs1572845
chr1 67923336 67923337 kgp15672103
chr1 67924390 67924391 rs1340589
chr1 67925170 67925171 kgp15512531
chr1 67926617 67926618 kgp10803461
chr1 67926978 67926979 kgp15232006
chr1 67926979 67926980 rs4633262
chr1 67927709 67927710 kgp9919967
chr1 67927785 67927786 rs10458577
chr1 67930187 67930188 kgp15541559
chr1 67931787 67931788 kgp9629600
chr1 67931905 67931906 rs11209074
chr1 67934429 67934430 kgp11943002
chr1 67935085 67935086 rs12075423
chr1 67935309 67935310 rs6657603
chr1 67935770 67935771 kgp11269284
chr1 67944450 67944451 rs1417333
chr1 67944942 67944943 rs4655715
chr1 67945004 67945005 rs4655716
chr1 67945183 67945184 kgp11613009
chr1 67947545 67947546 rs6588263
chr1 67948112 67948113 kgp5766829
chr1 67948407 67948408 kgp81990
chr1 67948650 67948651 rs11209082
chr1 67948767 67948768 kgp15854541
chr1 67949469 67949470 kgp4447727
chr1 67951035 67951036 kgp15735342
chr1 67953386 67953387 kgp15587388
chr1 67953680 67953681 rs7554654
chr1 67954616 67954617 rs11209084
chr1 67956702 67956703 kgp15776868
chr1 67957201 67957202 kgp15293489
chr1 67959032 67959033 rs12730759
chr1 67960628 67960629 rs1981252
chr1 67960818 67960819 kgp3644167
chr1 67967192 67967193 kgp9043212
chr1 67967812 67967813 rs7514743
chr1 67968724 67968725 rs9285766
chr1 67969062 67969063 rs12756759
chr1 67969210 67969211 kgp3557530
chr1 67970052 67970053 rs11209093
chr1 67972033 67972034 kgp15519771
chr1 67972183 67972184 rs7513191
chr1 67972253 67972254 kgp192721
chr1 67972371 67972372 rs12034578
chr1 67978984 67978985 rs10789235
chr1 67980296 67980297 rs7538875
chr1 67981276 67981277 rs7547659
chr1 67982127 67982128 rs11209099
chr1 67982464 67982465 kgp6693507
chr1 67982889 67982890 kgp15373458
chr1 67983070 67983071 rs2105264
chr1 67987554 67987555 kgp10258141
chr1 67988012 67988013 kgp7538813
chr1 67989687 67989688 rs12085737
chr1 67989690 67989691 rs11209101
chr1 67990153 67990154 rs12134055
chr1 67991359 67991360 rs6686812
chr1 67991586 67991587 kgp11146931
chr1 67992867 67992868 kgp15839214
chr1 67993076 67993077 kgp5527750
chr1 67993205 67993206 kgp12394972
chr1 67993396 67993397 rs17130073
chr1 67993793 67993794 kgp3067491
chr1 67996113 67996114 rs6692344
chr1 67998132 67998133 rs7539855
chr1 67998988 67998989 rs4655724
chr1 68001205 68001206 kgp10612063
chr1 68001372 68001373 rs4233318
chr1 68001417 68001418 kgp3344053
chr1 68004573 68004574 kgp15183042
chr1 68005509 68005510 kgp9289581
chr1 68005642 68005643 rs4655561
chr1 68006249 68006250 kgp15200179
chr1 68009716 68009717 kgp15593589
chr1 68010126 68010127 rs10493425
chr1 68012253 68012254 rs12120145
chr1 68017395 68017396 rs12119894
chr1 68018002 68018003 kgp15240328
chr1 68018454 68018455 rs11209112
chr1 68018807 68018808 kgp9433998
chr1 68019799 68019800 kgp12527721
chr1 68021102 68021103 rs1340592
chr1 68021346 68021347 kgp8224744
chr1 68021501 68021502 kgp10962642
chr1 68021905 68021906 rs7530157
chr1 68022387 68022388 kgp7281928
chr1 68022922 68022923 kgp15305010
chr1 68023167 68023168 rs6693292
chr1 68023486 68023487 kgp11174821
chr1 68024208 68024209 rs11209115
chr1 68024664 68024665 rs4655730
chr1 68025637 68025638 rs4655733
chr1 68027218 68027219 rs4655735
chr1 68027726 68027727 kgp1914385
chr1 68028443 68028444 rs6662174
chr1 68028903 68028904 rs10889708
chr1 68029917 68029918 kgp2443402
chr1 68031410 68031411 rs4336822
chr1 68031879 68031880 rs2153527
chr1 68033456 68033457 rs17130089
chr1 68038066 68038067 kgp4807272
chr1 68038312 68038313 rs12085093
chr1 68038389 68038390 rs11209119
chr1 68039978 68039979 kgp12295509
chr1 68040189 68040190 rs12127727
chr1 68040208 68040209 rs787522
chr1 68040963 68040964 rs1886746
chr1 68042462 68042463 kgp12112545
chr1 68043140 68043141 kgp1191511
chr1 68043308 68043309 kgp5138619
chr1 68043324 68043325 kgp5812654
chr1 68043744 68043745 rs699235
chr1 68046273 68046274 rs9919329
chr1 68046308 68046309 rs787533
chr1 68046353 68046354 rs699233
chr1 68050629 68050630 rs787538
chr1 68050898 68050899 kgp1914886
chr1 68051229 68051230 rs787541
chr1 68052063 68052064 kgp12256642
chr1 68054318 68054319 kgp22794456
chr1 68055061 68055062 kgp15831174
chr1 68055305 68055306 rs787520
chr1 68055346 68055347 rs11585171
chr1 68056141 68056142 rs1011187
chr1 68056396 68056397 kgp1851417
chr1 68058298 68058299 kgp10246618
chr1 68061105 68061106 rs1749920
chr1 68061763 68061764 kgp15324444
chr1 68063627 68063628 rs12040961
chr1 68063785 68063786 rs787507
chr1 68064128 68064129 kgp3273239
chr1 68065338 68065339 rs787508
chr1 68066748 68066749 rs11209128
chr1 68067548 68067549 kgp8102252
chr1 68069072 68069073 rs2418455
chr1 68070274 68070275 kgp15537709
chr1 68070774 68070775 rs805112
chr1 68071099 68071100 rs787498
chr1 68071195 68071196 rs9970835
chr1 68071381 68071382 rs787499
chr1 68072126 68072127 kgp8650119
chr1 68072252 68072253 kgp6779935
chr1 68072926 68072927 rs787501
chr1 68073640 68073641 rs787503
chr1 68075599 68075600 kgp15845838
chr1 68076540 68076541 kgp10238605
chr1 68077452 68077453 kgp3325542
chr1 68079174 68079175 rs17130134
chr1 68080191 68080192 kgp2820639
chr1 68083820 68083821 kgp7245958
chr1 68084289 68084290 rs12069919
chr1 68084889 68084890 kgp4818433
chr1 68085043 68085044 kgp207599
chr1 68085585 68085586 rs787494
chr1 68085912 68085913 rs787492
chr1 68089918 68089919 kgp2121914
chr1 68090385 68090386 rs787486
chr1 68090464 68090465 kgp6587852
chr1 68093217 68093218 kgp15313554
chr1 68094525 68094526 kgp15312460
chr1 68095206 68095207 rs787481
chr1 68095871 68095872 rs787480
chr1 68096488 68096489 kgp12376308
chr1 68097388 68097389 kgp10452191
chr1 68098359 68098360 kgp4114293
chr1 68098967 68098968 kgp11315808
chr1 68100393 68100394 rs629112
chr1 68100554 68100555 kgp15651803
chr1 68100968 68100969 kgp8168299
chr1 68101466 68101467 rs10789239
chr1 68101542 68101543 rs12132307
chr1 68103459 68103460 kgp8601441
chr1 68105185 68105186 rs12129053
chr1 68105452 68105453 rs344924
chr1 68105835 68105836 kgp15743560
chr1 68106196 68106197 rs12076129
chr1 68106278 68106279 kgp903565
chr1 68106504 68106505 rs11209133
chr1 68109095 68109096 rs344923
chr1 68109612 68109613 kgp9772971
chr1 68110794 68110795 rs687328
chr1 68111727 68111728 rs12565229
chr1 68112721 68112722 kgp6332536
chr1 68112968 68112969 kgp8205650
chr1 68114808 68114809 rs344922
chr1 68114896 68114897 kgp9536799
chr1 68115185 68115186 rs173180
chr1 68115400 68115401 rs4655568
chr1 68117084 68117085 kgp6558843
chr1 68117202 68117203 rs12134425
chr1 68118658 68118659 kgp7927221
chr1 68119392 68119393 kgp11497670
chr1 68120162 68120163 rs658634
chr1 68121509 68121510 kgp3529552
chr1 68121725 68121726 kgp6802101
chr1 68126095 68126096 rs182943
chr1 68126436 68126437 rs344938
chr1 68126937 68126938 kgp15282713
chr1 68128129 68128130 rs12748843
chr1 68128638 68128639 rs11209138
chr1 68133073 68133074 rs344929
chr1 68135837 68135838 rs344931
chr1 68136897 68136898 kgp8021524
chr1 68137544 68137545 rs17130177
chr1 68137612 68137613 rs344934
chr1 68142618 68142619 rs344916
chr1 68143194 68143195 kgp2157205
chr1 68143539 68143540 rs12097345
chr1 68143556 68143557 kgp7041947
chr1 68143569 68143570 kgp11143524
chr1 68144336 68144337 kgp2379252
chr1 68145620 68145621 kgp6187878
chr1 68145818 68145819 rs604043
chr1 68146992 68146993 rs2815266
chr1 68147142 68147143 rs488778
chr1 68147773 68147774 rs624790
chr1 68148352 68148353 rs520820
chr1 68148510 68148511 kgp3729398
chr1 68150897 68150898 kgp15838453
chr1 68151684 68151685 kgp7081479
chr1 68152362 68152363 rs3783468
chr1 68152437 68152438 kgp1904152
chr1 68153205 68153206 kgp390394
chr1 68154692 68154693 rs685724
chr1 68157595 68157596 rs675327
chr1 68157831 68157832 kgp2384249
chr1 68158950 68158951 rs7546055
chr1 68161788 68161789 rs511041
chr1 68161918 68161919 kgp8061943
chr1 68164497 68164498 rs663612
chr1 68165310 68165311 kgp7535104
chr1 68166401 68166402 kgp15886014
chr1 68166411 68166412 rs621235
chr1 68166747 68166748 kgp5434603
chr1 68167490 68167491 rs7419
chr1 68167934 68167935 rs506731
chr1 68168647 68168648 kgp15274803
chr1 68170009 68170010 kgp9323298
chr1 68170144 68170145 kgp15463873
chr1 68170254 68170255 kgp9166103
chr1 68170258 68170259 kgp407634
chr1 68170391 68170392 kgp15502232
chr1 68171890 68171891 kgp15306465
chr1 68173263 68173264 kgp3005209
chr1 68175091 68175092 rs2198
chr1 68177738 68177739 kgp9797853
chr1 68181714 68181715 kgp10542571
chr1 68184932 68184933 kgp10002141
chr1 68185233 68185234 rs1543859
chr1 68186799 68186800 kgp15320203
chr1 68187674 68187675 rs12145172
chr1 68188616 68188617 rs11805743
chr1 68189964 68189965 rs11209143
chr1 68192695 68192696 kgp6695394
chr1 68194510 68194511 kgp8785674
chr1 68194650 68194651 kgp15920497
chr1 68195132 68195133 rs3753366
chr1 68195278 68195279 rs3753367
chr1 68195740 68195741 rs7528997
chr1 68196647 68196648 rs17466121
chr1 68196979 68196980 rs11809014
chr1 68197249 68197250 rs17130228
chr1 68198151 68198152 rs3766265
chr1 68199089 68199090 rs12085997
chr1 68199770 68199771 kgp15740196
chr1 68206425 68206426 kgp3560996
chr1 68206594 68206595 kgp1088785
chr1 68207029 68207030 kgp5306749
chr1 68208263 68208264 kgp15274831
chr1 68209088 68209089 kgp15417721
chr1 68210234 68210235 rs17531684
chr1 68212620 68212621 kgp22774493
chr1 68214734 68214735 kgp9300476
chr1 68215423 68215424 rs3766270
chr1 68215668 68215669 kgp1104468
chr1 68219143 68219144 kgp3870970
chr1 68219475 68219476 kgp708408
chr1 68221470 68221471 rs3766272
chr1 68223226 68223227 rs12121525
chr1 68223568 68223569 kgp15163024
chr1 68224043 68224044 rs17130243
chr1 68225175 68225176 kgp15790788
chr1 68225670 68225671 kgp11913075
chr1 68225965 68225966 kgp10897301
chr1 68230384 68230385 kgp3816808
chr1 68231236 68231237 rs7530537
chr1 68231284 68231285 rs7542492
chr1 68231429 68231430 kgp15556599
chr1 68231735 68231736 rs7542954
chr1 68234588 68234589 kgp15852391
chr1 68235076 68235077 rs1033106
chr1 68236974 68236975 kgp15806083
chr1 68238854 68238855 rs577305
chr1 68239157 68239158 kgp15473537
chr1 68239338 68239339 kgp9895481
chr1 68239965 68239966 rs3766276
chr1 68240467 68240468 rs17130261
chr1 68240689 68240690 kgp12469423
chr1 68241664 68241665 rs17130263
chr1 68243396 68243397 rs1949133
chr1 68247613 68247614 rs2802462
chr1 68248586 68248587 rs2815267
chr1 68250253 68250254 kgp8154543
chr1 68250351 68250352 rs12036392
chr1 68252222 68252223 kgp2595839
chr1 68253329 68253330 rs1276294
chr1 68255419 68255420 kgp9825490
chr1 68256928 68256929 kgp9101430
chr1 68257597 68257598 rs1298742
chr1 68260777 68260778 rs1276303
chr1 68262327 68262328 kgp3552500
chr1 68262902 68262903 kgp10726270
chr1 68263580 68263581 kgp10218276
chr1 68266816 68266817 kgp15864805
chr1 68267242 68267243 kgp5824562
chr1 68268331 68268332 rs1276315
chr1 68268637 68268638 kgp7348641
chr1 68269305 68269306 kgp275039
chr1 68273779 68273780 rs2265921
chr1 68276660 68276661 kgp161350
chr1 68277374 68277375 rs17474654
chr1 68278541 68278542 rs17130309
chr1 68278721 68278722 rs12091105
chr1 68278942 68278943 kgp1870928
chr1 68279009 68279010 rs17130310
chr1 68279321 68279322 rs2000406
chr1 68282900 68282901 rs6671283
chr1 68283170 68283171 rs12239301
chr1 68286940 68286941 rs9633418
chr1 68288141 68288142 rs6666982
chr1 68288192 68288193 rs6679986
chr1 68290589 68290590 kgp4960154
chr1 68290945 68290946 rs2246675
chr1 68291882 68291883 rs11209162
chr1 68292418 68292419 kgp15768989
chr1 68299551 68299552 rs7540541
chr1 68299796 68299797 rs6588283
chr1 68301426 68301427 kgp6134273
chr1 68302183 68302184 kgp2522684
chr1 68303524 68303525 kgp8516250
chr1 68304461 68304462 kgp2324832
chr1 68304639 68304640 rs6686101
chr1 68305427 68305428 kgp12299421
chr1 68307646 68307647 rs7515899
chr1 68307655 68307656 kgp15821233
chr1 68311041 68311042 kgp3015698
chr1 68312254 68312255 rs11209166
chr1 68313037 68313038 rs6671298
chr1 68314966 68314967 kgp2653404
chr1 68316421 68316422 rs6588286
chr1 68318730 68318731 kgp8367080
chr1 68319722 68319723 kgp2214637
chr1 68320888 68320889 kgp10506188
chr1 68323408 68323409 kgp7841037
chr1 68323459 68323460 kgp4792143
chr1 68324415 68324416 rs1317227
chr1 68327575 68327576 kgp1034042
chr1 68328311 68328312 kgp4603267
chr1 68329652 68329653 rs2419049
chr1 68330928 68330929 rs1938441
chr1 68331029 68331030 kgp7305367
chr1 68332444 68332445 kgp1436386
chr1 68332672 68332673 rs1938443
chr1 68334435 68334436 rs1938445
chr1 68335623 68335624 rs1938446
chr1 68335764 68335765 kgp9468269
chr1 68338247 68338248 rs1938447
chr1 68343175 68343176 kgp5016107
chr1 68343641 68343642 rs12144887
chr1 68345008 68345009 rs7554886
chr1 68346631 68346632 kgp168247
chr1 68353922 68353923 rs17130342
chr1 68354195 68354196 kgp4150126
chr1 68354795 68354796 kgp15782215
chr1 68357419 68357420 kgp2243154
chr1 68358176 68358177 rs7520899
chr1 68358938 68358939 kgp9965520
chr1 68360292 68360293 kgp15785619
chr1 68363489 68363490 kgp3484936
chr1 68364089 68364090 kgp236319
chr1 68364217 68364218 rs1938451
chr1 68373756 68373757 rs11583096
chr1 68374496 68374497 kgp6414157
chr1 68374827 68374828 rs11209175
chr1 68377173 68377174 kgp1234881
chr1 68379301 68379302 rs6677598
chr1 68381020 68381021 kgp9014201
chr1 68382324 68382325 kgp15228804
chr1 68384393 68384394 rs2186238
chr1 68384978 68384979 rs2186237
chr1 68385520 68385521 kgp15582996
chr1 68385863 68385864 kgp8025476
chr1 68385910 68385911 kgp7409553
chr1 68389425 68389426 rs1938432
chr1 68390292 68390293 kgp15902918
chr1 68393521 68393522 rs7520193
chr1 68393769 68393770 rs12089581
chr1 68394640 68394641 kgp15451073
chr1 68395040 68395041 rs17097357
chr1 68396810 68396811 kgp15474850
chr1 68400545 68400546 rs10493429
chr1 68400569 68400570 kgp15425285
chr1 68401004 68401005 rs6665420
chr1 68401265 68401266 kgp10413371
chr1 68401916 68401917 rs11209178
chr1 68402195 68402196 kgp1488001
chr1 68404202 68404203 kgp8088108
chr1 68405110 68405111 rs6688063
chr1 68405186 68405187 kgp15156887
chr1 68405372 68405373 rs6700907
chr1 68405636 68405637 rs6664010
chr1 68406483 68406484 rs1938429
chr1 68406625 68406626 kgp7848904
chr1 68407073 68407074 kgp8695111
chr1 68407162 68407163 kgp4826723
chr1 68407583 68407584 rs1938426
chr1 68408134 68408135 kgp15339466
chr1 68411221 68411222 kgp4221505
chr1 68411674 68411675 rs10493430
chr1 68411691 68411692 kgp15748025
chr1 68411935 68411936 kgp5822154
chr1 68412625 68412626 kgp12482285
chr1 68413020 68413021 kgp1766714
chr1 68414023 68414024 kgp15399218
chr1 68416022 68416023 rs11209181
chr1 68416346 68416347 rs1892522
chr1 68416409 68416410 rs11209183
chr1 68416439 68416440 rs2096440
chr1 68416520 68416521 kgp6322535
chr1 68420047 68420048 kgp15126394
chr1 68421068 68421069 rs11209184
chr1 68421086 68421087 rs2419044
chr1 68421229 68421230 rs17130397
chr1 68421526 68421527 kgp5402027
chr1 68422902 68422903 kgp15837178
chr1 68423017 68423018 kgp15519585
chr1 68424714 68424715 rs17130402
chr1 68425091 68425092 kgp980545
chr1 68428048 68428049 kgp12100437
chr1 68428248 68428249 kgp4269620
chr1 68429728 68429729 rs7551228
chr1 68432767 68432768 rs12089494
chr1 68440309 68440310 kgp3496433
chr1 68441455 68441456 rs9436789
chr1 68441873 68441874 kgp15455285
chr1 68441948 68441949 rs1926298
chr1 68442145 68442146 kgp6179136
chr1 68442560 68442561 kgp22778022
chr1 68442934 68442935 rs17130410
chr1 68446272 68446273 kgp5032094
chr1 68446290 68446291 rs1926284
chr1 68447961 68447962 kgp15354058
chr1 68448660 68448661 rs1926283
chr1 68448997 68448998 rs1926280
chr1 68450680 68450681 rs1926279
chr1 68450955 68450956 kgp11672853
chr1 68452090 68452091 kgp15184096
chr1 68452387 68452388 rs9326078
chr1 68453314 68453315 kgp15469538
chr1 68455305 68455306 kgp4657318
chr1 68455506 68455507 kgp9591794
chr1 68456803 68456804 rs4271185
chr1 68458531 68458532 rs12040310
chr1 68459288 68459289 kgp8281970
chr1 68460367 68460368 rs10789253
chr1 68461672 68461673 kgp4048538
chr1 68462246 68462247 rs1160703
chr1 68463211 68463212 kgp8695533
chr1 68463734 68463735 kgp5459795
chr1 68463904 68463905 kgp1981974
chr1 68465849 68465850 kgp15568636
chr1 68468717 68468718 rs10889737
chr1 68475640 68475641 rs4655768
chr1 68475954 68475955 rs2209620
chr1 68476535 68476536 rs978312
chr1 68477261 68477262 kgp15732302
chr1 68477550 68477551 kgp15809912
chr1 68478974 68478975 kgp10403587
chr1 68479282 68479283 kgp8497508
chr1 68479842 68479843 kgp7369087
chr1 68480560 68480561 kgp15595954
chr1 68480670 68480671 rs11209195
chr1 68481364 68481365 kgp9242121
chr1 68481501 68481502 kgp15771542
chr1 68482629 68482630 kgp9278615
chr1 68482929 68482930 kgp1062771
chr1 68483520 68483521 kgp15591801
chr1 68483899 68483900 rs913062
chr1 68483958 68483959 kgp631531
chr1 68484715 68484716 kgp11166043
chr1 68486893 68486894 kgp15398135
chr1 68487019 68487020 kgp7099570
chr1 68487431 68487432 kgp15347184
chr1 68488649 68488650 kgp12008592
chr1 68489109 68489110 kgp15385773
chr1 68489924 68489925 kgp15881032
chr1 68490027 68490028 rs17130441
chr1 68490069 68490070 kgp15488400
chr1 68490619 68490620 kgp1832055
chr1 68491994 68491995 rs12069862
chr1 68492520 68492521 rs10889741
chr1 68493498 68493499 kgp15522956
chr1 68495071 68495072 kgp15409082
chr1 68498823 68498824 kgp15242818
chr1 68499953 68499954 rs11209205
chr1 68504405 68504406 kgp4973085
chr1 68505135 68505136 kgp15628145
chr1 68506367 68506368 kgp15240799
chr1 68507236 68507237 rs17130446
chr1 68507393 68507394 rs12076293
chr1 68508994 68508995 rs7550608
chr1 68512170 68512171 rs11801053
chr1 68512440 68512441 kgp7819668
chr1 68513483 68513484 rs3790688
chr1 68514713 68514714 kgp7401719
chr1 68515045 68515046 kgp15821283
chr1 68516029 68516030 kgp15885724
chr1 68516182 68516183 kgp2168818
chr1 68516331 68516332 kgp15846371
chr1 68516434 68516435 rs982462
chr1 68517282 68517283 kgp11523663
chr1 68521103 68521104 kgp15348591
chr1 68524621 68524622 rs1430752
chr1 68531335 68531336 rs269354
chr1 68532233 68532234 kgp15585668
chr1 68532563 68532564 kgp15203113
chr1 68532958 68532959 kgp15800513
chr1 68538267 68538268 rs669923
chr1 68542621 68542622 kgp1577027
chr1 68542787 68542788 kgp4843089
chr1 68544205 68544206 kgp15909979
chr1 68548589 68548590 kgp2100646
chr1 68549469 68549470 kgp15333859
chr1 68549481 68549482 rs269332
chr1 68551908 68551909 rs198866
chr1 68552363 68552364 kgp15781393
chr1 68552877 68552878 kgp15781033
chr1 68559419 68559420 kgp2741155
chr1 68559649 68559650 rs594193
chr1 68561011 68561012 rs269340
chr1 68561409 68561410 kgp15588255
chr1 68561787 68561788 rs269342
chr1 68563806 68563807 rs17130460
chr1 68566575 68566576 rs7526959
chr1 68566992 68566993 rs1033973
chr1 68567025 68567026 kgp15265341
chr1 68567191 68567192 kgp3278195
chr1 68567298 68567299 rs11209214
chr1 68567417 68567418 rs9436797
chr1 68567435 68567436 kgp15800424
chr1 68567447 68567448 kgp11736528
chr1 68567621 68567622 kgp10434476
chr1 68568072 68568073 kgp3350852
chr1 68568081 68568082 kgp7103652
chr1 68568538 68568539 kgp3146589
chr1 68568920 68568921 rs11805150
chr1 68569592 68569593 kgp3918254
chr1 68569705 68569706 kgp2038170
chr1 68571219 68571220 rs6671127
chr1 68571430 68571431 rs11209216
chr1 68572205 68572206 rs17130473
chr1 68573002 68573003 kgp7742584
chr1 68573852 68573853 kgp8414228
chr1 68574392 68574393 kgp7916432
chr1 68574475 68574476 kgp2212603
chr1 68574498 68574499 kgp11078311
chr1 68574512 68574513 kgp15727883
chr1 68574884 68574885 kgp7312532
chr1 68574928 68574929 rs2033348
chr1 68575560 68575561 kgp15460331
chr1 68578740 68578741 kgp656782
chr1 68578814 68578815 kgp5399329
chr1 68579273 68579274 kgp15529208
chr1 68580142 68580143 kgp11946631
chr1 68580381 68580382 kgp5444697
chr1 68581084 68581085 rs12134024
chr1 68581371 68581372 kgp12197695
chr1 68581701 68581702 rs2566760
chr1 68581839 68581840 rs17130484
chr1 68581860 68581861 rs2566761
chr1 68581973 68581974 kgp11916630
chr1 68581998 68581999 rs12741473
chr1 68582456 68582457 rs2566762
chr1 68582581 68582582 rs2988019
chr1 68582670 68582671 kgp1605117
chr1 68583424 68583425 rs2566763
chr1 68583520 68583521 rs2566764
chr1 68584189 68584190 kgp1928090
chr1 68584230 68584231 kgp337850
chr1 68584653 68584654 kgp867344
chr1 68584744 68584745 rs14130
chr1 68585666 68585667 rs2271
chr1 68585782 68585783 kgp9187072
chr1 68586012 68586013 kgp7119902
chr1 68586619 68586620 rs12046920
chr1 68587457 68587458 rs12740674
chr1 68587776 68587777 rs10158352
chr1 68587793 68587794 kgp15760530
chr1 68587882 68587883 kgp8402841
chr1 68588105 68588106 kgp10315009
chr1 68588136 68588137 rs3736934
chr1 68589281 68589282 rs10889746
chr1 68589934 68589935 rs10889748
chr1 68590192 68590193 rs1017337
chr1 68590603 68590604 kgp5440905
chr1 68591103 68591104 kgp10425641
chr1 68591172 68591173 rs1046835
chr1 68591194 68591195 kgp11420303
chr1 68591252 68591253 rs7062
chr1 68591404 68591405 rs269350
chr1 68591561 68591562 kgp15660643
chr1 68593130 68593131 rs4655776
chr1 68593234 68593235 kgp8085983
chr1 68593253 68593254 kgp7764379
chr1 68593851 68593852 kgp12512568
chr1 68594521 68594522 kgp4053397
chr1 68594639 68594640 rs2820483
chr1 68596344 68596345 kgp7899397
chr1 68597120 68597121 rs7552304
chr1 68597671 68597672 rs4655576
chr1 68598732 68598733 rs2820486
chr1 68599055 68599056 rs2566781
chr1 68599264 68599265 kgp713727
chr1 68599426 68599427 rs6658452
chr1 68599885 68599886 rs2566783
chr1 68599900 68599901 rs2772283
chr1 68600097 68600098 rs11804258
chr1 68600277 68600278 rs12062874
chr1 68601147 68601148 rs11209223
chr1 68602734 68602735 rs2566784
chr1 68603128 68603129 kgp10414469
chr1 68603170 68603171 kgp15122878
chr1 68603585 68603586 rs983034
chr1 68604093 68604094 rs2566785
chr1 68604772 68604773 rs1864570
chr1 68605790 68605791 rs2566786
chr1 68606448 68606449 kgp6292560
chr1 68608002 68608003 rs1816317
chr1 68609490 68609491 rs2052959
chr1 68609966 68609967 rs7529360
chr1 68611242 68611243 rs1556157
chr1 68612977 68612978 kgp4400300
chr1 68613932 68613933 rs2303949
chr1 68614121 68614122 rs891529
chr1 68614319 68614320 kgp9918595
chr1 68615056 68615057 kgp3518736
chr1 68616361 68616362 kgp1064103
chr1 68617626 68617627 rs1430758
chr1 68617663 68617664 rs2566790
chr1 68618236 68618237 rs1579514
chr1 68618633 68618634 kgp11634581
chr1 68619489 68619490 kgp4756951
chr1 68619510 68619511 rs1430759
chr1 68620761 68620762 rs3762371
chr1 68621793 68621794 kgp691980
chr1 68622412 68622413 kgp15682681
chr1 68622993 68622994 rs12733835
chr1 68624877 68624878 kgp5877538
chr1 68624877 68624878 rs3748705
chr1 68626286 68626287 kgp12380170
chr1 68628200 68628201 kgp5057301
chr1 68628371 68628372 kgp2878083
chr1 68628539 68628540 rs2820489
chr1 68629529 68629530 rs930145
chr1 68630666 68630667 rs2419343
chr1 68631501 68631502 rs11209225
chr1 68631521 68631522 rs2820492
chr1 68631791 68631792 rs2566759
chr1 68632456 68632457 kgp615476
chr1 68632482 68632483 kgp11553143
chr1 68633923 68633924 rs1367448
chr1 68634029 68634030 rs1367447
chr1 68634143 68634144 rs2566757
chr1 68634195 68634196 rs11587907
chr1 68634256 68634257 rs1864569
chr1 68634641 68634642 rs12132335
chr1 68634778 68634779 kgp7461280
chr1 68634824 68634825 kgp7421703
chr1 68635389 68635390 rs2566755
chr1 68636461 68636462 kgp2615083
chr1 68636499 68636500 kgp6420494
chr1 68636579 68636580 rs2772304
chr1 68636788 68636789 kgp22802688
chr1 68638450 68638451 rs4233320
chr1 68638728 68638729 rs12037394
chr1 68640352 68640353 kgp7351337
chr1 68641237 68641238 rs2566754
chr1 68641929 68641930 kgp11637856
chr1 68642063 68642064 kgp8909433
chr1 68642568 68642569 rs12034358
chr1 68643090 68643091 rs944082
chr1 68643146 68643147 rs17130546
chr1 68645002 68645003 kgp8304819
chr1 68645682 68645683 rs12085739
chr1 68645708 68645709 kgp2368224
chr1 68645764 68645765 rs17130550
chr1 68645907 68645908 kgp9035986
chr1 68645916 68645917 rs729884
chr1 68647320 68647321 kgp10798078
chr1 68647715 68647716 kgp2041614
chr1 68648025 68648026 rs2772300
chr1 68649394 68649395 kgp15832702
chr1 68650623 68650624 kgp7249950
chr1 68651947 68651948 rs891526
chr1 68652083 68652084 kgp11677592
chr1 68654068 68654069 kgp9972988
chr1 68654775 68654776 kgp6707181
chr1 68654866 68654867 kgp6621286
chr1 68657274 68657275 kgp5138213
chr1 68657509 68657510 kgp7670429
chr1 68658960 68658961 rs2820500
chr1 68660091 68660092 rs1036067
chr1 68660204 68660205 kgp7331562
chr1 68660545 68660546 rs1346864
chr1 68660892 68660893 kgp7324448
chr1 68661750 68661751 rs2116047
chr1 68662294 68662295 kgp15832550
chr1 68662493 68662494 kgp1629233
chr1 68663498 68663499 kgp1477411
chr1 68663846 68663847 rs17130567
chr1 68664128 68664129 kgp207949
chr1 68664754 68664755 kgp10905070
chr1 68665022 68665023 rs7554551
chr1 68665173 68665174 kgp8794243
chr1 68666723 68666724 kgp10057236
chr1 68667682 68667683 rs7529246
chr1 68667761 68667762 rs7552003
chr1 68668291 68668292 kgp9791843
chr1 68668429 68668430 kgp1176451
chr1 68668516 68668517 kgp15223989
chr1 68669203 68669204 rs2820505
chr1 68673474 68673475 kgp5234918
chr1 68676528 68676529 rs10889751
chr1 68676648 68676649 kgp11963376
chr1 68677549 68677550 kgp8766137
chr1 68678423 68678424 kgp9739795
chr1 68679269 68679270 kgp2880469
chr1 68680928 68680929 rs989842
chr1 68685388 68685389 kgp3650738
chr1 68686314 68686315 rs11209233
chr1 68686390 68686391 rs10493436
chr1 68686934 68686935 kgp4904346
chr1 68687696 68687697 rs10493438
chr1 68688068 68688069 rs10493439
chr1 68688256 68688257 rs3001035
chr1 68688537 68688538 rs2915124
chr1 68689996 68689997 rs17130595
chr1 68692423 68692424 kgp9968432
chr1 68692641 68692642 rs1430753
chr1 68692743 68692744 rs12563946
chr1 68694376 68694377 kgp3146783
chr1 68695096 68695097 kgp10596807
chr1 68695147 68695148 rs2772280
chr1 68696213 68696214 rs12047406
chr1 68698130 68698131 kgp12406232
chr1 68700367 68700368 rs2820475
chr1 68703086 68703087 kgp2456649
chr1 68703842 68703843 rs2772294
chr1 68711532 68711533 rs1411113
chr1 68712222 68712223 kgp4672235
chr1 68712357 68712358 rs1360180
chr1 68713346 68713347 rs17130627
chr1 68714134 68714135 rs1360181
chr1 68714484 68714485 kgp3333089
chr1 68716876 68716877 kgp6657053
chr1 68719015 68719016 rs6686875
chr1 68719911 68719912 kgp15203159
chr1 68720166 68720167 rs12754452
chr1 68720411 68720412 rs4655580
chr1 68721236 68721237 kgp7831825
chr1 68721740 68721741 rs11812081
chr1 68722923 68722924 kgp10028821
chr1 68723139 68723140 kgp22758780
chr1 68725906 68725907 rs11209240
chr1 68727246 68727247 kgp6899305
chr1 68728517 68728518 rs7554674
chr1 68729651 68729652 rs12045284
chr1 68731226 68731227 kgp778459
chr1 68731590 68731591 kgp7168270
chr1 68732818 68732819 rs12065581
chr1 68733390 68733391 kgp3705457
chr1 68733477 68733478 rs885098
chr1 68735303 68735304 rs12730489
chr1 68735898 68735899 kgp3532845
chr1 68737382 68737383 kgp11776674
chr1 68738860 68738861 kgp2702529
chr1 68739202 68739203 rs10889756
chr1 68739524 68739525 rs944081
chr1 68740041 68740042 kgp12536337
chr1 68740636 68740637 kgp2615037
chr1 68741248 68741249 rs11209244
chr1 68741304 68741305 kgp5497814
chr1 68741904 68741905 rs7529683
chr1 68742930 68742931 kgp9651988
chr1 68743547 68743548 kgp979867
chr1 68745171 68745172 kgp8842654
chr1 68746506 68746507 rs10889757
chr1 68747975 68747976 kgp3869784
chr1 68748014 68748015 rs7536982
chr1 68748102 68748103 kgp2206825
chr1 68749909 68749910 kgp7536677
chr1 68750014 68750015 kgp12216201
chr1 68750708 68750709 kgp11623570
chr1 68750781 68750782 rs7546334
chr1 68752376 68752377 kgp11689562
chr1 68752949 68752950 kgp15653877
chr1 68757333 68757334 rs3923451
chr1 68759922 68759923 rs7519851
chr1 68764406 68764407 kgp1256787
chr1 68765105 68765106 rs12039098
chr1 68768486 68768487 kgp6487416
chr1 68770221 68770222 kgp15804322
chr1 68771271 68771272 kgp4447464
chr1 68773119 68773120 rs9436372
chr1 68778463 68778464 kgp8902508
chr1 68778538 68778539 kgp12082187
chr1 68779123 68779124 rs4259701
chr1 68782907 68782908 kgp15125829
chr1 68785212 68785213 rs11209261
chr1 68786064 68786065 kgp15783011
chr1 68787053 68787054 kgp15568150
chr1 68788711 68788712 kgp138708
chr1 68789890 68789891 kgp7509888
chr1 68790224 68790225 kgp10643001
chr1 68792112 68792113 rs12124380
chr1 68792505 68792506 rs13376437
chr1 68793286 68793287 kgp15670217
chr1 68793890 68793891 kgp3531250
chr1 68796562 68796563 kgp15350660
chr1 68799039 68799040 kgp4989435
chr1 68803561 68803562 kgp90141
chr1 68803645 68803646 rs4926354
chr1 68804186 68804187 rs4926355
chr1 68806286 68806287 kgp9726726
chr1 68807718 68807719 kgp8217234
chr1 68808893 68808894 kgp8604061
chr1 68812651 68812652 kgp9912392
chr1 68816799 68816800 rs4926381
chr1 68818043 68818044 kgp4581675
chr1 68820229 68820230 kgp12458157
chr1 68821538 68821539 rs9436812
chr1 68823185 68823186 kgp8532506
chr1 68825858 68825859 kgp4203678
chr1 68826140 68826141 kgp12146182
chr1 68826315 68826316 rs10889765
chr1 68831798 68831799 kgp6778083
chr1 68834453 68834454 kgp5023549
chr1 68835015 68835016 kgp11049832
chr1 68837083 68837084 kgp4735342
chr1 68837726 68837727 kgp15247510
chr1 68837809 68837810 rs4348764
chr1 68839241 68839242 rs3118386
chr1 68839979 68839980 kgp15449557
chr1 68840796 68840797 kgp6295348
chr1 68841874 68841875 kgp15419224
chr1 68842067 68842068 rs1952124
chr1 68842784 68842785 rs747252
chr1 68845082 68845083 kgp15729612
chr1 68845202 68845203 rs11209273
chr1 68845435 68845436 kgp6185170
chr1 68845610 68845611 rs4926338
chr1 68847247 68847248 rs9436816
chr1 68847334 68847335 kgp15553428
chr1 68849686 68849687 rs3118378
chr1 68850678 68850679 kgp12465170
chr1 68851567 68851568 rs7515572
chr1 68851689 68851690 kgp2151389
chr1 68857716 68857717 kgp7168815
chr1 68859404 68859405 kgp7265683
chr1 68860025 68860026 kgp3186346
chr1 68862753 68862754 kgp15122144
chr1 68864084 68864085 kgp944478
chr1 68865444 68865445 rs3125929
chr1 68870741 68870742 kgp11583365
chr1 68870955 68870956 rs12062852
chr1 68871026 68871027 rs11209290
chr1 68871595 68871596 kgp11516523
chr1 68873254 68873255 rs11209295
chr1 68874507 68874508 rs3125873
chr1 68874606 68874607 kgp8640219
chr1 68875371 68875372 rs1925952
chr1 68875592 68875593 kgp764768
chr1 68876171 68876172 rs3125880
chr1 68878966 68878967 kgp1248876
chr1 68881918 68881919 rs3118405
chr1 68884721 68884722 rs10493443
chr1 68885043 68885044 kgp1683077
chr1 68886498 68886499 rs12403707
chr1 68888481 68888482 kgp3383061
chr1 68888970 68888971 kgp9347253
chr1 68890025 68890026 kgp15576768
chr1 68893753 68893754 rs4264030
chr1 68893831 68893832 rs2419988
chr1 68894847 68894848 kgp11261138
chr1 68894927 68894928 kgp10641988
chr1 68897001 68897002 kgp15322346
chr1 68898191 68898192 kgp15485845
chr1 68899056 68899057 rs1886906
chr1 68899385 68899386 kgp8517165
chr1 68900238 68900239 kgp8216019
chr1 68903941 68903942 kgp9803143
chr1 68904265 68904266 rs3125902
chr1 68904512 68904513 kgp577062
chr1 68905357 68905358 kgp5129892
chr1 68906513 68906514 kgp10059041
chr1 68909112 68909113 rs17130694
chr1 68910998 68910999 rs3790472
chr1 68911112 68911113 kgp1503613
chr1 68912754 68912755 kgp977624
chr1 68912936 68912937 kgp10838993
chr1 68913238 68913239 kgp5015978
chr1 68914005 68914006 kgp5510903
chr1 68914669 68914670 kgp6730916
chr1 68914943 68914944 kgp10189888
chr1 68915064 68915065 kgp7062494
chr1 68917281 68917282 kgp9037767
chr1 68918126 68918127 kgp11001300
chr1 68918640 68918641 kgp10318043
chr1 68918894 68918895 rs436070
chr1 68919033 68919034 kgp6210099
chr1 68919154 68919155 kgp12259180
chr1 68921287 68921288 rs6688807
chr1 68921520 68921521 rs2477083
chr1 68922290 68922291 kgp4962802
chr1 68922351 68922352 rs10518297
chr1 68925039 68925040 kgp3938369
chr1 68927512 68927513 rs435066
chr1 68928616 68928617 kgp15536508
chr1 68929477 68929478 rs4926340
chr1 68930299 68930300 rs1925961
chr1 68930483 68930484 rs1924546
chr1 68933743 68933744 rs1924544
chr1 68936123 68936124 rs7527841
chr1 68936518 68936519 rs12080547
chr1 68939907 68939908 kgp3571232
chr1 68940485 68940486 kgp4342695
chr1 68940565 68940566 kgp1717988
chr1 68940595 68940596 kgp15144354
chr1 68940981 68940982 kgp7476337
chr1 68942432 68942433 kgp7525225
chr1 68943435 68943436 kgp6876194
chr1 68943664 68943665 kgp10255580
chr1 68944230 68944231 kgp15901270
chr1 68944791 68944792 kgp3257412
chr1 68945934 68945935 kgp8684740
chr1 68946029 68946030 rs10493446
chr1 68953741 68953742 kgp9659487
chr1 68956331 68956332 rs7542320
chr1 68958435 68958436 kgp2252675
chr1 68958622 68958623 rs6696132
chr1 68960348 68960349 kgp3243284
chr1 68963396 68963397 rs6694935
chr1 68963861 68963862 rs3762283
chr1 68965438 68965439 rs7554119
chr1 68974291 68974292 rs10889771
chr1 68975632 68975633 kgp8262072
chr1 68982334 68982335 rs12041567
chr1 68984065 68984066 rs6588326
chr1 68984393 68984394 rs6682188
chr1 68990011 68990012 rs2147317
chr1 68990479 68990480 kgp10670584
chr1 68991407 68991408 rs12027547
chr1 68992003 68992004 kgp11527887
chr1 68992184 68992185 rs17130724
chr1 68994334 68994335 rs1159579
chr1 68995233 68995234 kgp2645258
chr1 68996374 68996375 kgp15223410
chr1 69000952 69000953 kgp2993653
chr1 69001886 69001887 kgp10708068
chr1 69003581 69003582 rs912499
chr1 69003755 69003756 kgp4074133
chr1 69008902 69008903 rs1924533
chr1 69009070 69009071 kgp7388553
chr1 69009193 69009194 rs12756859
chr1 69009369 69009370 kgp7398141
chr1 69009949 69009950 kgp285952
chr1 69010499 69010500 kgp15677215
chr1 69014496 69014497 kgp11092679
chr1 69014681 69014682 rs2181862
chr1 69024053 69024054 rs11209322
chr1 69024252 69024253 rs17130734
chr1 69035117 69035118 rs12078592
chr1 69037343 69037344 rs4607932
chr1 69040040 69040041 rs4463712
chr1 69041598 69041599 kgp3627450
chr1 69043223 69043224 kgp9143012
chr1 69045272 69045273 rs12406361
chr1 69047141 69047142 rs12132065
chr1 69050408 69050409 rs2982525
chr1 69050471 69050472 kgp3665458
chr1 69053019 69053020 kgp6109624
chr1 69053936 69053937 rs2064375
chr1 69054029 69054030 rs2982531
chr1 69054528 69054529 rs2143586
chr1 69056879 69056880 kgp7240528
chr1 69057208 69057209 kgp1244848
chr1 69059063 69059064 kgp367375
chr1 69060776 69060777 kgp5727998
chr1 69066071 69066072 rs2255093
chr1 69068060 69068061 rs17130761
chr1 69068251 69068252 rs2473766
chr1 69068553 69068554 rs2507205
chr1 69068830 69068831 rs3004682
chr1 69070076 69070077 rs7554651
chr1 69070319 69070320 rs2507208
chr1 69070451 69070452 rs2473770
chr1 69070944 69070945 rs2507209
chr1 69071438 69071439 rs2206766
chr1 69073248 69073249 rs2064377
chr1 69078517 69078518 kgp7800197
chr1 69082069 69082070 rs17130767
chr1 69083550 69083551 rs12123584
chr1 69085507 69085508 kgp10173699
chr1 69086986 69086987 kgp4706075
chr1 69087316 69087317 rs12080219
chr1 69087340 69087341 kgp22796131
chr1 69088071 69088072 kgp662
chr1 69088659 69088660 rs12071699
chr1 69088661 69088662 rs11209332
chr1 69088933 69088934 rs12083070
chr1 69089454 69089455 kgp10543218
chr1 69091882 69091883 kgp5304495
chr1 69099016 69099017 rs11209333
chr1 69099360 69099361 kgp11085425
chr1 69099749 69099750 kgp15465412
chr1 69100543 69100544 rs17130779
chr1 69102189 69102190 kgp15865381
chr1 69106182 69106183 rs2206778
chr1 69110746 69110747 kgp11617514
chr1 69112327 69112328 kgp8738746
chr1 69115682 69115683 kgp3608782
chr1 69116886 69116887 kgp5040166
chr1 69118704 69118705 rs2206779
chr1 69121133 69121134 rs12091311
chr1 69121454 69121455 kgp243026
chr1 69122816 69122817 kgp7105723
chr1 69123391 69123392 kgp103146
chr1 69123451 69123452 kgp2687540
chr1 69126127 69126128 rs11209336
chr1 69133159 69133160 rs1738013
chr1 69134080 69134081 kgp15743146
chr1 69136739 69136740 kgp511637
chr1 69136971 69136972 rs872850
chr1 69146174 69146175 rs12058638
chr1 69146841 69146842 kgp5485790
chr1 69146876 69146877 kgp2269158
chr1 69146909 69146910 rs9436845
chr1 69155786 69155787 rs17130785
chr1 69156132 69156133 rs1492075
chr1 69157915 69157916 kgp15722199
chr1 69158189 69158190 rs854285
chr1 69158207 69158208 kgp5742982
chr1 69160670 69160671 kgp9087589
chr1 69161427 69161428 kgp488852
chr1 69161505 69161506 kgp6824144
chr1 69162052 69162053 kgp2989573
chr1 69162695 69162696 kgp15488255
chr1 69162799 69162800 rs860534
chr1 69163651 69163652 kgp11195228
chr1 69163846 69163847 kgp7449752
chr1 69164440 69164441 kgp11632363
chr1 69165307 69165308 kgp10749865
chr1 69168940 69168941 kgp10462775
chr1 69169761 69169762 kgp6507335
chr1 69169923 69169924 kgp15640839
chr1 69169961 69169962 kgp12471420
chr1 69171868 69171869 rs2420178
chr1 69172200 69172201 kgp15657770
chr1 69174296 69174297 rs1018418
chr1 69181966 69181967 kgp3953747
chr1 69182218 69182219 kgp2906214
chr1 69184037 69184038 rs7541833
chr1 69184213 69184214 rs854286
chr1 69189207 69189208 kgp15743617
chr1 69192729 69192730 kgp3907163
chr1 69193294 69193295 kgp2249279
chr1 69193975 69193976 kgp7604224
chr1 69195661 69195662 rs854284
chr1 69206152 69206153 rs854280
chr1 69206411 69206412 kgp734637
chr1 69209839 69209840 rs17130790
chr1 69211219 69211220 kgp6331566
chr1 69212052 69212053 kgp11716415
chr1 69219533 69219534 kgp1273996
chr1 69219613 69219614 rs12082832
chr1 69219661 69219662 kgp15568161
chr1 69227336 69227337 rs2745543
chr1 69232483 69232484 kgp102862
chr1 69236287 69236288 kgp15786690
chr1 69237050 69237051 kgp5715179
chr1 69239441 69239442 rs6692084
chr1 69243473 69243474 rs854273
chr1 69249131 69249132 kgp9133627
chr1 69249691 69249692 kgp10067767
chr1 69254609 69254610 rs12082973
chr1 69254795 69254796 rs11809003
chr1 69265452 69265453 kgp3280388
chr1 69267188 69267189 rs1492062
chr1 69275146 69275147 kgp11636619
chr1 69279981 69279982 rs3981199
chr1 69286751 69286752 kgp3175228
chr1 69288158 69288159 kgp12009678
chr1 69290232 69290233 kgp4538555
chr1 69290630 69290631 rs1492074
chr1 69297808 69297809 rs4244624
chr1 69301218 69301219 rs11588891
chr1 69302053 69302054 kgp10706802
chr1 69305013 69305014 kgp15858752
chr1 69310525 69310526 rs1388651
chr1 69315227 69315228 rs9988609
chr1 69315774 69315775 kgp10516479
chr1 69315946 69315947 kgp15639029
chr1 69323221 69323222 rs7414744
chr1 69323584 69323585 rs12067729
chr1 69324594 69324595 kgp627498
chr1 69325741 69325742 kgp15324588
chr1 69328565 69328566 rs10789274
chr1 69332219 69332220 kgp10676066
chr1 69333692 69333693 rs11811079
chr1 69334833 69334834 rs6674177
chr1 69341379 69341380 kgp11159142
chr1 69347849 69347850 rs11209362
chr1 69348091 69348092 kgp15712707
chr1 69348787 69348788 rs12058557
chr1 69352299 69352300 kgp8788476
chr1 69354741 69354742 rs9436417
chr1 69357026 69357027 kgp15558535
chr1 69363281 69363282 rs4617455
chr1 69365188 69365189 kgp8960820
chr1 69366759 69366760 kgp15330390
chr1 69379891 69379892 kgp2724330
chr1 69384007 69384008 kgp11074928
chr1 69400779 69400780 kgp8332534
chr1 69403627 69403628 rs11799791
chr1 69406042 69406043 kgp6208723
chr1 69408591 69408592 kgp15436508
chr1 69409729 69409730 kgp6425174
chr1 69416179 69416180 kgp4308024
chr1 69418932 69418933 kgp15680261
chr1 69419135 69419136 rs13375505
chr1 69419159 69419160 kgp15239973
chr1 69423580 69423581 kgp15562477
chr1 69424336 69424337 rs1507855
chr1 69427275 69427276 rs10789276
chr1 69427575 69427576 kgp8387777
chr1 69430731 69430732 kgp7272939
chr1 69430914 69430915 kgp274314
chr1 69431262 69431263 rs12030971
chr1 69432043 69432044 rs1022013
chr1 69435478 69435479 rs12097254
chr1 69436848 69436849 kgp5072299
chr1 69437855 69437856 kgp3131230
chr1 69439155 69439156 rs17435919
chr1 69439574 69439575 kgp15672302
chr1 69441413 69441414 rs12732980
chr1 69441919 69441920 kgp373605
chr1 69442663 69442664 rs1507853
chr1 69445212 69445213 kgp12112910
chr1 69445599 69445600 kgp11110238
chr1 69445762 69445763 kgp989341
chr1 69445924 69445925 rs4650310
chr1 69446024 69446025 kgp6152633
chr1 69446280 69446281 rs6588344
chr1 69446608 69446609 kgp10902174
chr1 69448673 69448674 kgp10799661
chr1 69449162 69449163 kgp15698919
chr1 69449172 69449173 kgp15894576
chr1 69458861 69458862 kgp15379867
chr1 69459882 69459883 kgp7706929
chr1 69460181 69460182 rs1858006
chr1 69465400 69465401 rs17130843
chr1 69468601 69468602 kgp15813126
chr1 69475375 69475376 kgp7223133
chr1 69482703 69482704 rs7524839
chr1 69483936 69483937 rs1507851
chr1 69487876 69487877 kgp15705122
chr1 69491159 69491160 rs2494922
chr1 69491537 69491538 kgp15374400
chr1 69492278 69492279 rs1876466
chr1 69493813 69493814 kgp15734668
chr1 69494238 69494239 kgp5313154
chr1 69495519 69495520 kgp2837820
chr1 69500814 69500815 rs6701090
chr1 69500952 69500953 rs6665390
chr1 69515705 69515706 rs6691636
chr1 69516638 69516639 rs2842040
chr1 69520595 69520596 rs1507860
chr1 69524178 69524179 kgp15451294
chr1 69524879 69524880 kgp4494890
chr1 69524924 69524925 kgp15251034
chr1 69525604 69525605 kgp15377674
chr1 69526213 69526214 kgp15853440
chr1 69526550 69526551 kgp10473710
chr1 69526681 69526682 kgp10474082
chr1 69530355 69530356 rs1507861
chr1 69537588 69537589 rs2494933
chr1 69540504 69540505 kgp15126296
chr1 69544570 69544571 kgp186802
chr1 69545213 69545214 kgp1162691
chr1 69547347 69547348 kgp8964973
chr1 69549212 69549213 kgp4513647
chr1 69550795 69550796 rs2661460
chr1 69551410 69551411 rs2842053
chr1 69554753 69554754 kgp5848105
chr1 69562030 69562031 rs2494930
chr1 69569142 69569143 rs6671705
chr1 69570398 69570399 rs2494928
chr1 69572548 69572549 kgp6630209
chr1 69573056 69573057 kgp12160168
chr1 69573887 69573888 kgp7419368
chr1 69576030 69576031 kgp11981822
chr1 69576823 69576824 rs6424423
chr1 69577064 69577065 rs11209388
chr1 69579251 69579252 rs4147141
chr1 69579837 69579838 rs2089502
chr1 69586839 69586840 rs11810873
chr1 69587849 69587850 rs11209392
chr1 69592661 69592662 kgp15409830
chr1 69593109 69593110 kgp5556007
chr1 69597418 69597419 rs4650112
chr1 69603893 69603894 rs12083168
chr1 69606589 69606590 kgp10030781
chr1 69611165 69611166 kgp1683719
chr1 69613293 69613294 rs17130870
chr1 69614581 69614582 rs11209397
chr1 69616299 69616300 rs1796939
chr1 69619700 69619701 rs1577611
chr1 69624643 69624644 rs1613058
chr1 69627730 69627731 rs2784828
chr1 69630127 69630128 kgp9649047
chr1 69630452 69630453 kgp15800054
chr1 69631142 69631143 rs17130880
chr1 69632124 69632125 kgp15376887
chr1 69632906 69632907 rs11810068
chr1 69633683 69633684 rs1763921
chr1 69634133 69634134 rs1414663
chr1 69634391 69634392 kgp10060440
chr1 69638869 69638870 kgp15369506
chr1 69642167 69642168 kgp15895170
chr1 69644107 69644108 rs2784830
chr1 69646462 69646463 rs1360931
chr1 69648654 69648655 rs2250760
chr1 69648678 69648679 kgp15288180
chr1 69651477 69651478 kgp1055048
chr1 69657306 69657307 kgp22828657
chr1 69657615 69657616 kgp2463700
chr1 69659839 69659840 rs10493454
chr1 69660933 69660934 kgp5980072
chr1 69662081 69662082 rs1796938
chr1 69664220 69664221 kgp7598221
chr1 69664699 69664700 rs1763926
chr1 69665955 69665956 rs1572421
chr1 69673244 69673245 kgp10994368
chr1 69680061 69680062 rs11209403
chr1 69681189 69681190 rs12086324
chr1 69681200 69681201 kgp6104974
chr1 69683772 69683773 rs4610955
chr1 69684598 69684599 rs11209405
chr1 69684996 69684997 rs4650135
chr1 69685099 69685100 rs4650137
chr1 69685841 69685842 kgp8377484
chr1 69686151 69686152 kgp7776818
chr1 69688072 69688073 kgp609846
chr1 69688081 69688082 kgp6065071
chr1 69688539 69688540 rs2245108
chr1 69690617 69690618 rs2245318
chr1 69693754 69693755 rs2248308
chr1 69694415 69694416 kgp8843093
chr1 69695697 69695698 rs2248556
chr1 69695742 69695743 kgp15148496
chr1 69695753 69695754 rs2248557
chr1 69695922 69695923 rs2248562
chr1 69697307 69697308 kgp11415121
chr1 69702655 69702656 rs2245324
chr1 69711164 69711165 rs2246312
chr1 69713108 69713109 rs2420826
chr1 69713702 69713703 rs6672650
chr1 69713996 69713997 kgp12382645
chr1 69715219 69715220 rs2249487
chr1 69717225 69717226 kgp9347193
chr1 69717788 69717789 kgp8421555
chr1 69723764 69723765 rs2791211
chr1 69724481 69724482 rs2791209
chr1 69725901 69725902 kgp8252176
chr1 69726838 69726839 kgp9547880
chr1 69727963 69727964 rs2815432
chr1 69728405 69728406 rs1380665
chr1 69728842 69728843 rs4146494
chr1 69734098 69734099 kgp11709349
chr1 69736839 69736840 kgp4117431
chr1 69743749 69743750 rs12123555
chr1 69749322 69749323 kgp8396140
chr1 69752657 69752658 kgp15870953
chr1 69752769 69752770 kgp5778500
chr1 69756794 69756795 kgp15375828
chr1 69757902 69757903 kgp5214965
chr1 69758679 69758680 rs10789279
chr1 69759751 69759752 kgp720878
chr1 69761849 69761850 rs6683778
chr1 69770310 69770311 kgp9577822
chr1 69771178 69771179 rs7533317
chr1 69779436 69779437 rs720233
chr1 69780932 69780933 kgp9665549
chr1 69786185 69786186 kgp5986705
chr1 69787483 69787484 rs2815468
chr1 69789579 69789580 rs2815466
chr1 69793971 69793972 kgp12565762
chr1 69795250 69795251 kgp7176131
chr1 69796388 69796389 kgp6457338
chr1 69803210 69803211 rs12061411
chr1 69803364 69803365 kgp2052875
chr1 69808977 69808978 rs2612242
chr1 69813175 69813176 kgp15160528
chr1 69815439 69815440 rs12404688
chr1 69822451 69822452 kgp15450129
chr1 69824833 69824834 rs2815437
chr1 69830062 69830063 rs2765864
chr1 69830120 69830121 rs17130938
chr1 69830979 69830980 rs288929
chr1 69838820 69838821 rs288937
chr1 69841275 69841276 kgp15692469
chr1 69846633 69846634 rs1962491
chr1 69851077 69851078 rs11209440
chr1 69851617 69851618 rs548825
chr1 69854610 69854611 rs1621131
chr1 69854904 69854905 kgp15406953
chr1 69865015 69865016 kgp15917643
chr1 69865202 69865203 rs7513164
chr1 69867570 69867571 kgp15919481
chr1 69870102 69870103 kgp11072932
chr1 69870804 69870805 kgp15448026
chr1 69872196 69872197 rs4650000
chr1 69872205 69872206 kgp3882418
chr1 69877881 69877882 rs1578356
chr1 69878153 69878154 kgp10821961
chr1 69879073 69879074 rs1926256
chr1 69880696 69880697 kgp15593925
chr1 69885328 69885329 rs868402
chr1 69886628 69886629 rs1926257
chr1 69886701 69886702 kgp9009913
chr1 69886838 69886839 rs1926258
chr1 69888581 69888582 kgp9100256
chr1 69888634 69888635 kgp10010941
chr1 69888891 69888892 kgp9826441
chr1 69889326 69889327 rs17130956
chr1 69889690 69889691 rs11209454
chr1 69891656 69891657 rs11209455
chr1 69894848 69894849 kgp12330858
chr1 69895079 69895080 rs12135013
chr1 69895315 69895316 kgp8493935
chr1 69900115 69900116 rs1926264
chr1 69900429 69900430 kgp15198277
chr1 69900449 69900450 kgp10349735
chr1 69900574 69900575 kgp4360485
chr1 69901524 69901525 kgp7962347
chr1 69901556 69901557 rs1998846
chr1 69901809 69901810 kgp5309127
chr1 69902418 69902419 kgp9863776
chr1 69902492 69902493 kgp9330831
chr1 69904825 69904826 rs4650001
chr1 69906306 69906307 rs12085918
chr1 69907891 69907892 kgp7769500
chr1 69909409 69909410 rs9326089
chr1 69909473 69909474 rs12042471
chr1 69909511 69909512 rs12088026
chr1 69909593 69909594 kgp8318122
chr1 69910876 69910877 kgp10996401
chr1 69911025 69911026 kgp11925216
chr1 69914860 69914861 rs6424486
chr1 69915188 69915189 kgp4715728
chr1 69917555 69917556 kgp11586079
chr1 69919096 69919097 kgp15159655
chr1 69920332 69920333 rs1926268
chr1 69920838 69920839 rs11209464
chr1 69925810 69925811 rs12062616
chr1 69926063 69926064 kgp810164
chr1 69926257 69926258 kgp3980576
chr1 69926355 69926356 kgp15578180
chr1 69928348 69928349 kgp507741
chr1 69933449 69933450 rs2025721
chr1 69934055 69934056 rs3928272
chr1 69934496 69934497 kgp15170619
chr1 69934547 69934548 kgp9123156
chr1 69935118 69935119 rs11209468
chr1 69935292 69935293 kgp15206846
chr1 69936012 69936013 kgp975510
chr1 69938887 69938888 rs12728917
chr1 69942458 69942459 kgp7366085
chr1 69943000 69943001 rs1120087
chr1 69944197 69944198 rs12028493
chr1 69946849 69946850 kgp15426753
chr1 69948308 69948309 rs12563277
chr1 69951219 69951220 rs1341771
chr1 69951759 69951760 rs10789295
chr1 69954103 69954104 kgp7791536
chr1 69959607 69959608 kgp15301441
chr1 69959835 69959836 kgp15666662
chr1 69960135 69960136 kgp4090679
chr1 69964028 69964029 kgp564157
chr1 69965067 69965068 kgp15602593
chr1 69965180 69965181 rs11209478
chr1 69965402 69965403 rs11209479
chr1 69968250 69968251 kgp317204
chr1 69969076 69969077 rs10489547
chr1 69969837 69969838 rs12048011
chr1 69970256 69970257 kgp2469456
chr1 69970420 69970421 kgp2069222
chr1 69970488 69970489 kgp10191104
chr1 69972692 69972693 rs4259589
chr1 69975659 69975660 rs10889833
chr1 69975819 69975820 kgp9042986
chr1 69977517 69977518 kgp6109179
chr1 69980521 69980522 kgp5338665
chr1 69982273 69982274 kgp15574649
chr1 69983646 69983647 rs6424550
chr1 69983694 69983695 rs7516848
chr1 69986233 69986234 rs12092204
chr1 69991676 69991677 kgp4765147
chr1 69992536 69992537 kgp9854570
chr1 69993511 69993512 rs4589058
chr1 69993707 69993708 rs6424551
chr1 69995838 69995839 kgp11541128
chr1 70000990 70000991 kgp9561043
chr1 70001101 70001102 kgp3971614
chr1 70003852 70003853 rs1935244
chr1 70004472 70004473 kgp736276
chr1 70004698 70004699 kgp8560721
chr1 70010324 70010325 rs10889836
chr1 70011204 70011205 kgp4167130
chr1 70011529 70011530 kgp15561265
chr1 70014476 70014477 kgp15697361
chr1 70014985 70014986 rs947420
chr1 70016703 70016704 kgp8324018
chr1 70018665 70018666 kgp15745692
chr1 70019810 70019811 rs1341788
chr1 70020754 70020755 rs7529053
chr1 70029724 70029725 kgp9701121
chr1 70029921 70029922 rs4650295
chr1 70031290 70031291 kgp7351079
chr1 70031396 70031397 kgp9029871
chr1 70032255 70032256 kgp5094060
chr1 70033295 70033296 rs912774
chr1 70038817 70038818 rs11209493
chr1 70039622 70039623 kgp22779830
chr1 70040092 70040093 kgp8681993
chr1 70041584 70041585 kgp1984019
chr1 70042476 70042477 rs12084695
chr1 70042982 70042983 kgp2533956
chr1 70047730 70047731 rs1245060
chr1 70050110 70050111 kgp6292831
chr1 70051064 70051065 kgp4699572
chr1 70051443 70051444 rs1271928
chr1 70056224 70056225 kgp8604144
chr1 70057782 70057783 rs10489549
chr1 70058037 70058038 kgp15606286
chr1 70059395 70059396 kgp10619156
chr1 70062726 70062727 kgp15821876
chr1 70062960 70062961 kgp6580819
chr1 70063258 70063259 rs4650296
chr1 70063947 70063948 kgp9074029
chr1 70067079 70067080 kgp12173176
chr1 70067967 70067968 rs1623673
chr1 70070449 70070450 kgp15917857
chr1 70072823 70072824 kgp1043397
chr1 70073588 70073589 rs1773321
chr1 70074130 70074131 rs1749504
chr1 70075455 70075456 kgp22824125
chr1 70076066 70076067 kgp9885919
chr1 70076525 70076526 kgp7799227
chr1 70084698 70084699 rs12036330
chr1 70084796 70084797 rs11809230
chr1 70085077 70085078 rs11209501
chr1 70088197 70088198 rs10489551
chr1 70088523 70088524 kgp15345506
chr1 70096523 70096524 kgp12030378
chr1 70096613 70096614 rs12078287
chr1 70097032 70097033 rs1773349
chr1 70097193 70097194 kgp4701009
chr1 70097255 70097256 rs6662257
chr1 70097707 70097708 rs2066296
chr1 70100232 70100233 rs17131002
chr1 70100323 70100324 kgp15676664
chr1 70103073 70103074 kgp8480037
chr1 70105527 70105528 kgp15732984
chr1 70105833 70105834 kgp15499386
chr1 70105872 70105873 kgp15162592
chr1 70110569 70110570 rs1145924
chr1 70110771 70110772 kgp7598302
chr1 70112655 70112656 kgp4738222
chr1 70114388 70114389 kgp8958371
chr1 70114610 70114611 kgp6344268
chr1 70115336 70115337 kgp15283864
chr1 70116412 70116413 kgp8950865
chr1 70116824 70116825 rs7515290
chr1 70117403 70117404 kgp4115973
chr1 70117403 70117404 rs1024268
chr1 70120472 70120473 kgp2925241
chr1 70120996 70120997 kgp11355200
chr1 70121317 70121318 kgp11106257
chr1 70121595 70121596 rs4298684
chr1 70124741 70124742 rs227114
chr1 70124890 70124891 rs227115
chr1 70126606 70126607 rs800930
chr1 70127788 70127789 kgp2690074
chr1 70127870 70127871 kgp15303380
chr1 70131934 70131935 kgp10108120
chr1 70137610 70137611 kgp4899814
chr1 70138464 70138465 rs12025135
chr1 70139970 70139971 kgp12456948
chr1 70141547 70141548 kgp7656260
chr1 70143123 70143124 rs12118129
chr1 70144055 70144056 kgp4325134
chr1 70148547 70148548 rs10489554
chr1 70150054 70150055 kgp4494036
chr1 70150431 70150432 kgp4177724
chr1 70150453 70150454 kgp7068876
chr1 70151122 70151123 rs1417438
chr1 70151525 70151526 kgp4657926
chr1 70153717 70153718 kgp2015350
chr1 70154440 70154441 rs1417437
chr1 70154479 70154480 rs17325299
chr1 70155098 70155099 rs17131017
chr1 70157079 70157080 kgp564612
chr1 70157085 70157086 kgp1306266
chr1 70159056 70159057 kgp5428178
chr1 70160177 70160178 rs1417436
chr1 70160325 70160326 kgp3427147
chr1 70163387 70163388 kgp4173041
chr1 70163396 70163397 kgp4158958
chr1 70163595 70163596 kgp1601535
chr1 70163642 70163643 kgp15476582
chr1 70164494 70164495 kgp4387712
chr1 70164685 70164686 rs1740900
chr1 70171843 70171844 rs1740904
chr1 70172847 70172848 kgp15497559
chr1 70172878 70172879 kgp8423358
chr1 70175401 70175402 kgp15279111
chr1 70176244 70176245 rs1740909
chr1 70177200 70177201 rs1796971
chr1 70177232 70177233 rs6687106
chr1 70178543 70178544 rs1623854
chr1 70184500 70184501 kgp15495160
chr1 70185044 70185045 kgp8019697
chr1 70185768 70185769 rs1796946
chr1 70186303 70186304 kgp2611742
chr1 70186848 70186849 kgp3868453
chr1 70189067 70189068 kgp10311754
chr1 70191750 70191751 kgp15506761
chr1 70192870 70192871 kgp15729403
chr1 70194247 70194248 kgp1811443
chr1 70197400 70197401 kgp15731737
chr1 70201342 70201343 kgp15582301
chr1 70201716 70201717 kgp7593718
chr1 70204046 70204047 kgp15589294
chr1 70207078 70207079 rs10889850
chr1 70210743 70210744 kgp15619499
chr1 70213257 70213258 kgp7888625
chr1 70213601 70213602 kgp15866611
chr1 70214846 70214847 kgp15623758
chr1 70219533 70219534 kgp15192918
chr1 70219935 70219936 rs1340769
chr1 70220307 70220308 kgp3149362
chr1 70223779 70223780 kgp15848343
chr1 70223921 70223922 rs6424593
chr1 70224238 70224239 kgp11543065
chr1 70225339 70225340 rs7523521
chr1 70226124 70226125 kgp10544012
chr1 70226172 70226173 rs17325887
chr1 70226212 70226213 kgp411896
chr1 70228071 70228072 rs12072842
chr1 70229231 70229232 rs11209538
chr1 70230476 70230477 kgp1653132
chr1 70231499 70231500 rs2000090
chr1 70231534 70231535 rs1361493
chr1 70232623 70232624 kgp15905532
chr1 70236418 70236419 rs1340771
chr1 70238597 70238598 kgp15855070
chr1 70239912 70239913 kgp11575718
chr1 70239964 70239965 kgp15152889
chr1 70241469 70241470 kgp6577069
chr1 70241818 70241819 kgp1937088
chr1 70242152 70242153 kgp346244
chr1 70243539 70243540 kgp5677564
chr1 70244250 70244251 rs12037989
chr1 70246118 70246119 kgp5560640
chr1 70248005 70248006 kgp15707809
chr1 70248114 70248115 rs7520521
chr1 70249545 70249546 rs6661589
chr1 70251173 70251174 kgp2405971
chr1 70254637 70254638 kgp12478880
chr1 70259009 70259010 kgp15892301
chr1 70263006 70263007 rs6681847
chr1 70270550 70270551 kgp15359993
chr1 70271995 70271996 kgp22835132
chr1 70272062 70272063 rs12028771
chr1 70278592 70278593 kgp12129085
chr1 70278654 70278655 kgp15409990
chr1 70278763 70278764 kgp4267483
chr1 70278986 70278987 kgp7413770
chr1 70279859 70279860 rs1913268
chr1 70280268 70280269 kgp4058889
chr1 70282489 70282490 kgp10403606
chr1 70282874 70282875 rs11578884
chr1 70285362 70285363 kgp10978716
chr1 70286984 70286985 kgp8788796
chr1 70287741 70287742 kgp15270010
chr1 70288646 70288647 rs1938580
chr1 70289331 70289332 kgp15291339
chr1 70295900 70295901 rs2175743
chr1 70296903 70296904 kgp7319020
chr1 70297314 70297315 kgp8163021
chr1 70297793 70297794 kgp15181186
chr1 70297992 70297993 rs11209552
chr1 70299295 70299296 kgp1208693
chr1 70301731 70301732 rs7544286
chr1 70306244 70306245 rs12063369
chr1 70306879 70306880 kgp15481149
chr1 70312863 70312864 kgp9488988
chr1 70314003 70314004 kgp9310567
chr1 70316301 70316302 kgp4166954
chr1 70316901 70316902 kgp8926350
chr1 70317691 70317692 rs1938584
chr1 70320268 70320269 rs11809203
chr1 70330505 70330506 rs12075318
chr1 70334358 70334359 rs4564093
chr1 70335681 70335682 kgp4974765
chr1 70335985 70335986 rs2211659
chr1 70336029 70336030 kgp2153533
chr1 70337844 70337845 kgp15337918
chr1 70340446 70340447 kgp15394255
chr1 70343315 70343316 kgp103127
chr1 70343673 70343674 rs4623650
chr1 70347981 70347982 rs6695450
chr1 70348221 70348222 kgp8968092
chr1 70358237 70358238 rs6694951
chr1 70359570 70359571 kgp11110375
chr1 70361832 70361833 rs11209577
chr1 70363600 70363601 rs6663915
chr1 70363646 70363647 rs6424609
chr1 70364402 70364403 kgp15256423
chr1 70365413 70365414 rs10889862
chr1 70367086 70367087 kgp3030293
chr1 70368683 70368684 rs2421308
chr1 70377903 70377904 rs1913270
chr1 70382195 70382196 kgp5735427
chr1 70384270 70384271 kgp15235379
chr1 70386021 70386022 kgp11408178
chr1 70386462 70386463 kgp3554332
chr1 70388015 70388016 kgp22744866
chr1 70395973 70395974 rs12756122
chr1 70401419 70401420 kgp5523869
chr1 70405235 70405236 rs2025896
chr1 70407005 70407006 kgp1433566
chr1 70411043 70411044 rs12025026
chr1 70413100 70413101 kgp15646717
chr1 70415778 70415779 rs17131089
chr1 70419660 70419661 rs1327881
chr1 70422595 70422596 kgp6367608
chr1 70423881 70423882 kgp5099286
chr1 70428525 70428526 kgp10992929
chr1 70429990 70429991 rs12074727
chr1 70442302 70442303 kgp15543086
chr1 70444048 70444049 rs11209583
chr1 70446181 70446182 rs12046022
chr1 70450023 70450024 rs12048343
chr1 70453004 70453005 kgp2547653
chr1 70453239 70453240 kgp3901445
chr1 70454239 70454240 rs12034677
chr1 70458252 70458253 kgp15186870
chr1 70459653 70459654 rs12027422
chr1 70459885 70459886 rs984950
chr1 70460237 70460238 kgp11937946
chr1 70460834 70460835 rs12062605
chr1 70464290 70464291 kgp5461558
chr1 70465126 70465127 kgp9757250
chr1 70465653 70465654 kgp15399571
chr1 70475793 70475794 rs1327884
chr1 70476914 70476915 rs12035905
chr1 70481111 70481112 rs8179494
chr1 70491704 70491705 kgp15610037
chr1 70491963 70491964 kgp15758267
chr1 70492560 70492561 rs721242
chr1 70493564 70493565 kgp15892451
chr1 70493702 70493703 rs10493463
chr1 70494215 70494216 rs2291777
chr1 70494914 70494915 rs10493464
chr1 70495044 70495045 kgp9645453
chr1 70495476 70495477 rs10493466
chr1 70495609 70495610 kgp4289217
chr1 70496378 70496379 rs725794
chr1 70499062 70499063 rs17131138
chr1 70499372 70499373 rs6674401
chr1 70500116 70500117 rs12025814
chr1 70501139 70501140 rs17097511
chr1 70510280 70510281 kgp10890578
chr1 70514320 70514321 kgp10036237
chr1 70514646 70514647 rs1009125
chr1 70517190 70517191 rs602495
chr1 70517856 70517857 kgp4681189
chr1 70521913 70521914 rs631167
chr1 70522587 70522588 rs2031710
chr1 70524075 70524076 rs4650019
chr1 70527194 70527195 rs17131168
chr1 70527883 70527884 rs4650023
chr1 70528773 70528774 rs17131169
chr1 70530113 70530114 rs17131171
chr1 70531463 70531464 kgp10748288
chr1 70536855 70536856 rs1590724
chr1 70539330 70539331 kgp22751567
chr1 70541126 70541127 rs616511
chr1 70543285 70543286 kgp9128581
chr1 70543348 70543349 rs10493471
chr1 70545449 70545450 kgp6419284
chr1 70548465 70548466 kgp3918145
chr1 70549471 70549472 kgp15731313
chr1 70554118 70554119 kgp15825612
chr1 70554302 70554303 kgp15472572
chr1 70561442 70561443 kgp8827652
chr1 70565385 70565386 rs826900
chr1 70565510 70565511 rs583035
chr1 70567391 70567392 kgp7646300
chr1 70570225 70570226 rs628249
chr1 70571470 70571471 rs587562
chr1 70572382 70572383 kgp2472292
chr1 70577292 70577293 kgp15324692
chr1 70578617 70578618 rs7521532
chr1 70579096 70579097 rs17131212
chr1 70579816 70579817 kgp5512833
chr1 70582835 70582836 kgp12312851
chr1 70583888 70583889 rs621996
chr1 70584459 70584460 kgp4477416
chr1 70585050 70585051 kgp7211336
chr1 70585203 70585204 kgp3346679
chr1 70587359 70587360 rs641909
chr1 70588868 70588869 kgp10771025
chr1 70589599 70589600 kgp15709595
chr1 70594527 70594528 rs12062363
chr1 70594570 70594571 rs7547666
chr1 70595257 70595258 kgp4146987
chr1 70596534 70596535 rs6424382
chr1 70604890 70604891 kgp4267495
chr1 70608052 70608053 rs651717
chr1 70608131 70608132 rs632047
chr1 70609128 70609129 rs522320
chr1 70614426 70614427 kgp10958864
chr1 70615140 70615141 rs3767214
chr1 70618408 70618409 kgp10984840
chr1 70620328 70620329 rs587567
chr1 70625875 70625876 kgp15584764
chr1 70626061 70626062 kgp7843388
chr1 70627354 70627355 kgp9466002
chr1 70630201 70630202 kgp11247062
chr1 70634462 70634463 rs35522955
chr1 70646292 70646293 rs6666941
chr1 70646430 70646431 rs6664480
chr1 70651978 70651979 rs3767210
chr1 70669612 70669613 rs3753817
chr1 70670311 70670312 rs6696040
chr1 70677817 70677818 rs6702168
chr1 70680212 70680213 kgp3049223
chr1 70681485 70681486 rs12565362
chr1 70681887 70681888 kgp15455088
chr1 70688551 70688552 rs2297486
chr1 70689214 70689215 rs2274913
chr1 70690021 70690022 rs2210545
chr1 70700701 70700702 rs17131248
chr1 70706169 70706170 kgp8875073
chr1 70709758 70709759 rs3767207
chr1 70711235 70711236 kgp6497247
chr1 70715092 70715093 rs3767206
chr1 70715883 70715884 rs10489928
chr1 70724621 70724622 rs6691132
chr1 70726342 70726343 kgp15223719
chr1 70727119 70727120 kgp15581105
chr1 70731884 70731885 rs269276
chr1 70734186 70734187 rs269273
chr1 70737658 70737659 kgp9988300
chr1 70737857 70737858 kgp12026205
chr1 70739059 70739060 kgp15408662
chr1 70739642 70739643 kgp8781237
chr1 70741369 70741370 rs7552694
chr1 70742062 70742063 kgp479763
chr1 70748649 70748650 rs6681604
chr1 70750557 70750558 kgp15238068
chr1 70756560 70756561 kgp4320777
chr1 70760178 70760179 kgp1866142
chr1 70762969 70762970 rs6686181
chr1 70764702 70764703 rs11209600
chr1 70772631 70772632 rs4650037
chr1 70783532 70783533 rs4560989
chr1 70783731 70783732 rs768433
chr1 70784910 70784911 rs11801679
chr1 70785978 70785979 kgp15630220
chr1 70793958 70793959 kgp15164661
chr1 70798735 70798736 rs12037272
chr1 70802248 70802249 rs4650039
chr1 70808218 70808219 kgp15343293
chr1 70808931 70808932 rs6424385
chr1 70813585 70813586 kgp1609904
chr1 70816194 70816195 kgp15679747
chr1 70816562 70816563 rs10889868
chr1 70818575 70818576 rs12036256
chr1 70820312 70820313 kgp15493133
chr1 70820801 70820802 kgp15555125
chr1 70821306 70821307 rs4650041
chr1 70821756 70821757 rs7536099
chr1 70823237 70823238 rs12140479
chr1 70825757 70825758 rs998523
chr1 70825915 70825916 rs998522
chr1 70828535 70828536 rs4620474
chr1 70831840 70831841 rs7539544
chr1 70841341 70841342 kgp9748490
chr1 70848214 70848215 rs10493473
chr1 70857767 70857768 rs9804151
chr1 70858434 70858435 rs7523188
chr1 70859396 70859397 kgp9951615
chr1 70861245 70861246 kgp11771427
chr1 70861811 70861812 kgp15216262
chr1 70867556 70867557 kgp6036757
chr1 70869115 70869116 rs664051
chr1 70869739 70869740 rs6424386
chr1 70871098 70871099 kgp15612658
chr1 70873895 70873896 kgp15889131
chr1 70874820 70874821 kgp15510760
chr1 70875778 70875779 rs648743
chr1 70876568 70876569 rs17131290
chr1 70876757 70876758 rs663465
chr1 70876958 70876959 kgp15249567
chr1 70877742 70877743 rs12030275
chr1 70877778 70877779 rs487773
chr1 70880716 70880717 rs681475
chr1 70881620 70881621 kgp15212435
chr1 70883839 70883840 rs1145920
chr1 70887098 70887099 rs672203
chr1 70887182 70887183 kgp11512011
chr1 70889475 70889476 kgp551364
chr1 70892590 70892591 kgp15505823
chr1 70893876 70893877 kgp12440161
chr1 70897130 70897131 kgp11350780
chr1 70897182 70897183 rs663649
chr1 70901154 70901155 kgp15710071
chr1 70901334 70901335 kgp6971001
chr1 70902264 70902265 kgp1248013
chr1 70903940 70903941 kgp11699308
chr1 70904067 70904068 rs515064
chr1 70904799 70904800 rs1021737
chr1 70905198 70905199 kgp15272398
chr1 70906652 70906653 kgp15838096
chr1 70910064 70910065 rs12561944
chr1 70913725 70913726 rs555671
chr1 70913842 70913843 rs3856027
chr1 70914147 70914148 rs17131312
chr1 70916700 70916701 kgp7832293
chr1 70920736 70920737 rs12562375
chr1 70920888 70920889 kgp5411598
chr1 70921658 70921659 kgp15495592
chr1 70922359 70922360 rs1967189
chr1 70924019 70924020 rs4650051
chr1 70924374 70924375 kgp10808457
chr1 70924884 70924885 kgp3868861
chr1 70928785 70928786 rs4650052
chr1 70930787 70930788 rs6424388
chr1 70931285 70931286 kgp11180400
chr1 70932504 70932505 rs12125863
chr1 70934258 70934259 rs8179319
chr1 70936179 70936180 kgp8570344
chr1 70942349 70942350 kgp3179722
chr1 70944519 70944520 rs17131315
chr1 70945883 70945884 rs9988559
chr1 70946519 70946520 P1_M_061510_1_943_M
chr1 70947745 70947746 rs17131317
chr1 70948009 70948010 rs527148
chr1 70948787 70948788 rs10493474
chr1 70951162 70951163 kgp465322
chr1 70952313 70952314 rs2807912
chr1 70954259 70954260 kgp3717321
chr1 70954298 70954299 rs2807911
chr1 70955369 70955370 kgp5116748
chr1 70957412 70957413 rs2651248
chr1 70957743 70957744 rs12076445
chr1 70960593 70960594 kgp5129500
chr1 70962475 70962476 kgp5488994
chr1 70962730 70962731 kgp15501695
chr1 70962935 70962936 kgp15809159
chr1 70963367 70963368 rs1333680
chr1 70963694 70963695 kgp6786238
chr1 70966273 70966274 kgp11760427
chr1 70966452 70966453 rs655938
chr1 70972067 70972068 rs17131321
chr1 70972330 70972331 rs654044
chr1 70974116 70974117 rs682717
chr1 70977038 70977039 kgp11617203
chr1 70979070 70979071 kgp15258385
chr1 70982322 70982323 kgp15625865
chr1 70983974 70983975 rs625578
chr1 70986487 70986488 rs2807907
chr1 70986546 70986547 rs10889879
chr1 70987395 70987396 kgp10809767
chr1 70988681 70988682 rs2651237
chr1 70988827 70988828 kgp7336019
chr1 70989746 70989747 kgp12572593
chr1 70990001 70990002 rs615367
chr1 70990437 70990438 rs617211
chr1 70992014 70992015 rs580789
chr1 70993694 70993695 rs2202044
chr1 70994099 70994100 rs583567
chr1 70994594 70994595 kgp9654211
chr1 70995561 70995562 rs2651244
chr1 70997151 70997152 rs505292
chr1 70999038 70999039 kgp618997
chr1 71000404 71000405 kgp3661604
chr1 71001919 71001920 rs2651236
chr1 71002502 71002503 kgp6413154
chr1 71003225 71003226 rs12075963
chr1 71003749 71003750 rs517735
chr1 71005077 71005078 kgp6724453
chr1 71005610 71005611 rs12068991
chr1 71007925 71007926 rs9424945
chr1 71010206 71010207 rs582435
chr1 71011149 71011150 kgp8881389
chr1 71012373 71012374 kgp22772244
chr1 71012490 71012491 kgp15925902
chr1 71014023 71014024 rs4515743
chr1 71017776 71017777 kgp5611771
chr1 71018985 71018986 rs4233083
chr1 71021667 71021668 kgp1515214
chr1 71022015 71022016 rs12035687
chr1 71022861 71022862 rs4146541
chr1 71023683 71023684 rs10889881
chr1 71024267 71024268 kgp5361037
chr1 71024708 71024709 kgp5011873
chr1 71028150 71028151 rs4649923
chr1 71028814 71028815 rs3121983
chr1 71032213 71032214 kgp9761227
chr1 71032391 71032392 kgp325247
chr1 71033905 71033906 kgp15415637
chr1 71034910 71034911 rs12088046
chr1 71037641 71037642 kgp5819791
chr1 71037862 71037863 rs12097872
chr1 71038866 71038867 rs4130191
chr1 71038890 71038891 kgp6609126
chr1 71038983 71038984 kgp9276042
chr1 71040165 71040166 kgp1626694
chr1 71040460 71040461 rs3124455
chr1 71041703 71041704 kgp9111494
chr1 71044679 71044680 rs11209643
chr1 71045065 71045066 rs7522196
chr1 71045446 71045447 kgp22741674
chr1 71045646 71045647 kgp4341807
chr1 71046577 71046578 rs991302
chr1 71049663 71049664 kgp5047536
chr1 71051227 71051228 kgp15684874
chr1 71051419 71051420 rs2996068
chr1 71051568 71051569 kgp4574061
chr1 71060082 71060083 rs17131358
chr1 71060209 71060210 kgp5943722
chr1 71067463 71067464 kgp230523
chr1 71070159 71070160 kgp8524502
chr1 71072726 71072727 kgp6345580
chr1 71073535 71073536 kgp11850701
chr1 71073920 71073921 kgp12459243
chr1 71074164 71074165 kgp3657105
chr1 71075237 71075238 kgp5131454
chr1 71075348 71075349 kgp3553827
chr1 71076665 71076666 kgp583394
chr1 71078185 71078186 kgp4969535
chr1 71078369 71078370 kgp15876021
chr1 71082044 71082045 rs1414073
chr1 71083600 71083601 kgp15356604
chr1 71084637 71084638 rs1932065
chr1 71086666 71086667 kgp11719998
chr1 71088354 71088355 kgp7650062
chr1 71088779 71088780 rs17131365
chr1 71089850 71089851 rs2210739
chr1 71090783 71090784 kgp15792491
chr1 71093473 71093474 kgp89296
chr1 71095173 71095174 rs12087314
chr1 71095980 71095981 kgp8637957
chr1 71096633 71096634 rs12093701
chr1 71097035 71097036 kgp6379628
chr1 71097892 71097893 rs915219
chr1 71098436 71098437 rs2421794
chr1 71098884 71098885 kgp11283795
chr1 71100725 71100726 rs1932048
chr1 71100765 71100766 rs1932049
chr1 71101041 71101042 kgp6068484
chr1 71102119 71102120 kgp1650764
chr1 71103391 71103392 rs6686879
chr1 71103815 71103816 rs11209658
chr1 71104109 71104110 rs7554725
chr1 71105000 71105001 kgp12488631
chr1 71110163 71110164 kgp4231438
chr1 71110910 71110911 kgp4090883
chr1 71116250 71116251 kgp10173207
chr1 71116436 71116437 rs2065717
chr1 71116495 71116496 rs17131372
chr1 71116688 71116689 rs17131373
chr1 71119658 71119659 rs17131376
chr1 71120019 71120020 rs10889884
chr1 71121349 71121350 kgp9103783
chr1 71121422 71121423 kgp9712266
chr1 71122503 71122504 rs1413953
chr1 71122600 71122601 rs1334991
chr1 71124482 71124483 kgp9041650
chr1 71124866 71124867 kgp15686212
chr1 71127060 71127061 rs1334995
chr1 71129856 71129857 kgp2758338
chr1 71133125 71133126 kgp1675050
chr1 71133242 71133243 kgp4353198
chr1 71133809 71133810 rs4344268
chr1 71134587 71134588 kgp1928795
chr1 71134792 71134793 kgp2529059
chr1 71135523 71135524 kgp2695812
chr1 71135792 71135793 kgp4281677
chr1 71137135 71137136 rs17131393
chr1 71137511 71137512 kgp9311465
chr1 71137935 71137936 kgp3553432
chr1 71142167 71142168 rs6674127
chr1 71142201 71142202 rs2782763
chr1 71146272 71146273 kgp15612950
chr1 71151545 71151546 kgp15279115
chr1 71153473 71153474 kgp11443242
chr1 71153713 71153714 rs2820526
chr1 71154116 71154117 rs1334997
chr1 71154416 71154417 rs2152134
chr1 71154610 71154611 kgp4356938
chr1 71154752 71154753 kgp775596
chr1 71154773 71154774 kgp12048954
chr1 71155476 71155477 kgp15179317
chr1 71156693 71156694 kgp9279554
chr1 71157422 71157423 kgp10695869
chr1 71157660 71157661 rs12731606
chr1 71158335 71158336 kgp15837747
chr1 71159509 71159510 kgp15474744
chr1 71160840 71160841 rs2820549
chr1 71161349 71161350 kgp15126412
chr1 71161719 71161720 kgp15920834
chr1 71162773 71162774 kgp15290598
chr1 71162975 71162976 rs2820550
chr1 71163714 71163715 kgp9990886
chr1 71163907 71163908 rs2820551
chr1 71166262 71166263 rs1889600
chr1 71166375 71166376 kgp3606043
chr1 71166588 71166589 kgp9372506
chr1 71167178 71167179 kgp7221623
chr1 71169864 71169865 rs2184472
chr1 71170182 71170183 rs2152126
chr1 71171490 71171491 kgp12088201
chr1 71171914 71171915 kgp15188406
chr1 71177407 71177408 kgp1592214
chr1 71178474 71178475 rs1855648
chr1 71178988 71178989 rs12048393
chr1 71180388 71180389 rs2782792
chr1 71181277 71181278 rs2782791
chr1 71182065 71182066 kgp15554755
chr1 71185375 71185376 kgp15835540
chr1 71186211 71186212 kgp9276440
chr1 71186713 71186714 kgp5100861
chr1 71187648 71187649 rs1414069
chr1 71188602 71188603 kgp15615763
chr1 71194704 71194705 kgp15272839
chr1 71194758 71194759 rs12080162
chr1 71195537 71195538 rs2421787
chr1 71197125 71197126 rs1932063
chr1 71198579 71198580 rs7523542
chr1 71199712 71199713 kgp8464812
chr1 71200147 71200148 kgp12568435
chr1 71200388 71200389 kgp11388774
chr1 71200410 71200411 rs2184471
chr1 71205300 71205301 rs12073236
chr1 71209717 71209718 kgp15231064
chr1 71215083 71215084 rs1591385
chr1 71219776 71219777 kgp1132225
chr1 71220682 71220683 rs12033260
chr1 71225447 71225448 kgp7569937
chr1 71226213 71226214 kgp11300086
chr1 71229636 71229637 rs11209689
chr1 71230546 71230547 rs998550
chr1 71238655 71238656 kgp15212082
chr1 71240326 71240327 P1_M_061510_1_549_M
chr1 71240620 71240621 rs12080803
chr1 71245141 71245142 rs2258875
chr1 71245422 71245423 rs2258880
chr1 71245702 71245703 rs12046339
chr1 71246573 71246574 kgp2837904
chr1 71246667 71246668 kgp327906
chr1 71250351 71250352 rs10889889
chr1 71251703 71251704 kgp3000186
chr1 71255440 71255441 rs2260454
chr1 71255777 71255778 kgp15337866
chr1 71258913 71258914 rs2260575
chr1 71259229 71259230 rs2260577
chr1 71266521 71266522 kgp11188681
chr1 71268076 71268077 kgp15154009
chr1 71271870 71271871 rs2257598
chr1 71274424 71274425 rs2257759
chr1 71275173 71275174 rs2257772
chr1 71278122 71278123 rs17131448
chr1 71283117 71283118 rs11803673
chr1 71286946 71286947 rs4603079
chr1 71288593 71288594 kgp15739797
chr1 71288660 71288661 rs11209700
chr1 71289332 71289333 kgp15270572
chr1 71289608 71289609 kgp11297089
chr1 71291518 71291519 kgp26369
chr1 71291784 71291785 kgp5586697
chr1 71291824 71291825 rs1409988
chr1 71293969 71293970 kgp15238605
chr1 71294541 71294542 rs2182707
chr1 71297209 71297210 rs6676372
chr1 71301150 71301151 rs17131454
chr1 71301891 71301892 rs7534636
chr1 71302616 71302617 rs17131456
chr1 71303703 71303704 kgp15697689
chr1 71305077 71305078 rs11810467
chr1 71305697 71305698 kgp15406360
chr1 71306748 71306749 rs1327461
chr1 71307354 71307355 kgp15169924
chr1 71309121 71309122 kgp7446561
chr1 71309247 71309248 kgp15524996
chr1 71309538 71309539 rs2148151
chr1 71313320 71313321 kgp8533695
chr1 71314812 71314813 rs7556177
chr1 71316860 71316861 rs12065547
chr1 71321025 71321026 rs6424405
chr1 71321739 71321740 rs6664305
chr1 71325043 71325044 rs1327460
chr1 71325298 71325299 rs6656853
chr1 71325339 71325340 rs6672081
chr1 71327091 71327092 rs7530345
chr1 71327361 71327362 rs7540868
chr1 71328233 71328234 rs7533733
chr1 71329193 71329194 rs35897531
chr1 71329821 71329822 kgp9922082
chr1 71331219 71331220 rs12119442
chr1 71331429 71331430 rs5702
chr1 71331811 71331812 rs34124670
chr1 71332219 71332220 rs12135331
chr1 71334268 71334269 rs17131468
chr1 71334272 71334273 kgp9815798
chr1 71334434 71334435 rs35755730
chr1 71334869 71334870 rs1536537
chr1 71335191 71335192 kgp5715820
chr1 71335487 71335488 kgp15801260
chr1 71335506 71335507 kgp861505
chr1 71337529 71337530 kgp388125
chr1 71338396 71338397 rs1536261
chr1 71338428 71338429 rs34247575
chr1 71347416 71347417 rs17131476
chr1 71348013 71348014 rs11804440
chr1 71348175 71348176 rs4649932
chr1 71348356 71348357 rs11807666
chr1 71350047 71350048 rs11805293
chr1 71351784 71351785 rs11209707
chr1 71351884 71351885 rs11809115
chr1 71352869 71352870 rs1409981
chr1 71352959 71352960 rs6667891
chr1 71353366 71353367 rs1409977
chr1 71353657 71353658 kgp15553843
chr1 71354768 71354769 kgp15154334
chr1 71355200 71355201 rs6424409
chr1 71356721 71356722 kgp11241689
chr1 71357686 71357687 rs17131479
chr1 71358189 71358190 rs4998697
chr1 71360341 71360342 rs35864143
chr1 71360467 71360468 rs17131483
chr1 71360579 71360580 rs12039590
chr1 71360622 71360623 rs12046641
chr1 71360671 71360672 rs12032742
chr1 71362471 71362472 rs7541092
chr1 71362586 71362587 rs6687859
chr1 71362843 71362844 rs2068652
chr1 71363235 71363236 rs11209709
chr1 71363653 71363654 rs17131485
chr1 71363698 71363699 rs34999609
chr1 71363748 71363749 rs35368675
chr1 71363880 71363881 rs1409166
chr1 71364104 71364105 rs1409165
chr1 71364687 71364688 kgp15153021
chr1 71365017 71365018 rs11209710
chr1 71365771 71365772 rs1409989
chr1 71367192 71367193 rs942978
chr1 71367372 71367373 rs12048245
chr1 71367463 71367464 rs942977
chr1 71368280 71368281 rs10889896
chr1 71368363 71368364 rs10889897
chr1 71368757 71368758 rs1409162
chr1 71369776 71369777 kgp5547765
chr1 71369826 71369827 rs4420040
chr1 71371419 71371420 rs2182325
chr1 71371696 71371697 kgp10368695
chr1 71373737 71373738 rs875727
chr1 71373920 71373921 kgp1611964
chr1 71374353 71374354 kgp15810254
chr1 71375274 71375275 rs12123324
chr1 71375362 71375363 rs11209715
chr1 71375771 71375772 rs17482751
chr1 71376035 71376036 kgp15309269
chr1 71377649 71377650 rs11209716
chr1 71379179 71379180 rs7539384
chr1 71379571 71379572 kgp7827658
chr1 71380050 71380051 rs1887404
chr1 71380749 71380750 rs17090678
chr1 71384679 71384680 rs6424410
chr1 71384939 71384940 rs6424411
chr1 71388407 71388408 kgp11543579
chr1 71391399 71391400 kgp3314937
chr1 71391645 71391646 rs602383
chr1 71394882 71394883 rs6670616
chr1 71395021 71395022 kgp7555733
chr1 71398587 71398588 rs12067140
chr1 71398901 71398902 rs12097924
chr1 71399413 71399414 rs625617
chr1 71400696 71400697 kgp15781284
chr1 71403259 71403260 rs13374231
chr1 71411339 71411340 kgp9098795
chr1 71413323 71413324 rs622721
chr1 71414862 71414863 rs650194
chr1 71415134 71415135 rs651265
chr1 71415596 71415597 rs7541936
chr1 71418451 71418452 kgp11064731
chr1 71421563 71421564 rs661000
chr1 71426259 71426260 rs977214
chr1 71426568 71426569 rs573688
chr1 71427841 71427842 rs6665776
chr1 71430467 71430468 kgp2209587
chr1 71432725 71432726 kgp6482215
chr1 71432983 71432984 rs626398
chr1 71435351 71435352 kgp15224358
chr1 71436255 71436256 rs2300161
chr1 71436746 71436747 rs5697
chr1 71438729 71438730 kgp3784240
chr1 71439527 71439528 rs17090700
chr1 71439589 71439590 rs11587601
chr1 71439657 71439658 rs2072946
chr1 71440216 71440217 rs2072947
chr1 71441292 71441293 kgp15905136
chr1 71442456 71442457 kgp7854591
chr1 71442625 71442626 kgp10589605
chr1 71443065 71443066 rs3819787
chr1 71443126 71443127 rs909847
chr1 71443134 71443135 rs3819790
chr1 71443149 71443150 rs909848
chr1 71443398 71443399 rs726764
chr1 71444079 71444080 kgp4212864
chr1 71444148 71444149 rs516647
chr1 71444354 71444355 rs601934
chr1 71444633 71444634 rs541667
chr1 71445389 71445390 rs570021
chr1 71447518 71447519 rs646621
chr1 71448103 71448104 kgp5579895
chr1 71448362 71448363 kgp15389858
chr1 71448778 71448779 kgp4842905
chr1 71448897 71448898 kgp9733593
chr1 71448966 71448967 kgp1249709
chr1 71449129 71449130 rs2206343
chr1 71452995 71452996 kgp3145928
chr1 71453550 71453551 kgp2056958
chr1 71454351 71454352 rs2300164
chr1 71455469 71455470 rs6424414
chr1 71458142 71458143 rs10489418
chr1 71458161 71458162 rs2300167
chr1 71458857 71458858 kgp5339923
chr1 71459047 71459048 rs1883461
chr1 71459050 71459051 kgp1341458
chr1 71463489 71463490 rs6690000
chr1 71465291 71465292 rs2268055
chr1 71465397 71465398 kgp15855831
chr1 71468492 71468493 rs1983588
chr1 71469105 71469106 rs7537324
chr1 71469484 71469485 kgp3867645
chr1 71469582 71469583 rs2744914
chr1 71469818 71469819 kgp3604099
chr1 71471136 71471137 rs12405786
chr1 71471780 71471781 kgp432073
chr1 71471874 71471875 kgp4433836
chr1 71473790 71473791 kgp403024
chr1 71474240 71474241 kgp15358802
chr1 71474781 71474782 rs5693
chr1 71475062 71475063 rs5691
chr1 71475646 71475647 kgp15321470
chr1 71475709 71475710 kgp2741587
chr1 71476771 71476772 kgp25167350
chr1 71476871 71476872 rs5682
chr1 71477314 71477315 kgp1019919
chr1 71477840 71477841 kgp2871670
chr1 71480593 71480594 rs3765892
chr1 71480797 71480798 rs3765894
chr1 71480938 71480939 rs4649933
chr1 71482872 71482873 kgp2303979
chr1 71485035 71485036 rs2268060
chr1 71485058 71485059 rs2268061
chr1 71485298 71485299 rs2268062
chr1 71485832 71485833 rs2300169
chr1 71486201 71486202 rs997997
chr1 71486808 71486809 kgp10758731
chr1 71487054 71487055 kgp271532
chr1 71487392 71487393 rs2300171
chr1 71487490 71487491 rs2300173
chr1 71487784 71487785 kgp4727834
chr1 71488134 71488135 rs10789316
chr1 71489437 71489438 kgp7438176
chr1 71490121 71490122 kgp8789493
chr1 71490975 71490976 kgp12216825
chr1 71491372 71491373 rs10399704
chr1 71491456 71491457 rs10399797
chr1 71491488 71491489 rs10399705
chr1 71491710 71491711 rs10399706
chr1 71491714 71491715 kgp7471285
chr1 71491889 71491890 rs5024204
chr1 71494364 71494365 rs8179390
chr1 71496352 71496353 kgp2325855
chr1 71497253 71497254 kgp15821943
chr1 71499285 71499286 rs2300179
chr1 71500098 71500099 kgp5011234
chr1 71503104 71503105 rs2817864
chr1 71503200 71503201 kgp2986880
chr1 71503446 71503447 rs2817866
chr1 71504389 71504390 rs2744900
chr1 71504677 71504678 kgp7002509
chr1 71509106 71509107 rs10889906
chr1 71510418 71510419 rs2050065
chr1 71511989 71511990 kgp3027388
chr1 71512159 71512160 rs2817867
chr1 71514968 71514969 rs7551789
chr1 71520761 71520762 kgp6076196
chr1 71521076 71521077 rs2744909
chr1 71521607 71521608 kgp8802426
chr1 71522968 71522969 kgp1235138
chr1 71527547 71527548 rs4520371
chr1 71528139 71528140 kgp15153371
chr1 71530240 71530241 kgp15449022
chr1 71530313 71530314 kgp15847816
chr1 71532814 71532815 kgp8912261
chr1 71533422 71533423 kgp15288857
chr1 71537942 71537943 rs11209745
chr1 71538190 71538191 kgp4713060
chr1 71541002 71541003 rs9425055
chr1 71544331 71544332 kgp15440574
chr1 71544756 71544757 kgp15768347
chr1 71544838 71544839 rs10128001
chr1 71545920 71545921 kgp886767
chr1 71545969 71545970 rs12035210
chr1 71548959 71548960 rs17090804
chr1 71553881 71553882 kgp12460596
chr1 71556841 71556842 rs12084460
chr1 71559324 71559325 rs17090819
chr1 71560349 71560350 rs12409826
chr1 71561083 71561084 rs4272572
chr1 71561409 71561410 kgp15799450
chr1 71563984 71563985 rs10518356
chr1 71567769 71567770 kgp4168596
chr1 71571531 71571532 rs10158657
chr1 71572506 71572507 rs11803771
chr1 71572963 71572964 kgp15602867
chr1 71581654 71581655 kgp15386963
chr1 71584532 71584533 rs2817841
chr1 71592968 71592969 kgp11928583
chr1 71593675 71593676 rs2817847
chr1 71598850 71598851 rs1578681
chr1 71603702 71603703 rs2817851
chr1 71609101 71609102 rs2796199
chr1 71614211 71614212 rs2817853
chr1 71622347 71622348 kgp6170114
chr1 71630859 71630860 kgp2246622
chr1 71631525 71631526 kgp15524248
chr1 71632686 71632687 rs1418449
chr1 71633794 71633795 rs10493482
chr1 71634682 71634683 kgp15403491
chr1 71642976 71642977 rs17090902
chr1 71650946 71650947 kgp9065798
chr1 71653319 71653320 rs2421873
chr1 71654507 71654508 rs17090906
chr1 71658420 71658421 kgp8453798
chr1 71658887 71658888 rs2796200
chr1 71658935 71658936 kgp15544467
chr1 71659351 71659352 kgp2353432
chr1 71669490 71669491 kgp15437891
chr1 71671340 71671341 rs1009311
chr1 71676719 71676720 rs2639336
chr1 71687882 71687883 rs2796185
chr1 71689478 71689479 kgp7286358
chr1 71692658 71692659 kgp4860578
chr1 71694860 71694861 rs2796188
chr1 71695805 71695806 rs1891417
chr1 71696939 71696940 rs10493483
chr1 71698177 71698178 kgp15559817
chr1 71699012 71699013 kgp11453201
chr1 71701458 71701459 rs10493484
chr1 71706539 71706540 kgp15331557
chr1 71712222 71712223 rs12131265
chr1 71723277 71723278 kgp7880750
chr1 71728899 71728900 rs11209757
chr1 71730568 71730569 kgp10754565
chr1 71734611 71734612 rs6673749
chr1 71740027 71740028 rs962231
chr1 71740324 71740325 rs7527741
chr1 71744144 71744145 kgp15830100
chr1 71744660 71744661 rs17091059
chr1 71750360 71750361 rs12749022
chr1 71751306 71751307 rs7415084
chr1 71754191 71754192 kgp7777399
chr1 71761146 71761147 kgp15759212
chr1 71762202 71762203 rs6695355
chr1 71763766 71763767 kgp15355145
chr1 71764174 71764175 kgp3643578
chr1 71769464 71769465 rs12048727
chr1 71770365 71770366 rs17091088
chr1 71774505 71774506 rs12744775
chr1 71775298 71775299 rs1848037
chr1 71777149 71777150 kgp8621530
chr1 71777674 71777675 kgp2955622
chr1 71781584 71781585 rs1506452
chr1 71782456 71782457 kgp15318515
chr1 71783203 71783204 rs12404030
chr1 71791016 71791017 kgp15274587
chr1 71791775 71791776 kgp15149756
chr1 71793220 71793221 rs12751629
chr1 71795200 71795201 rs10789318
chr1 71796913 71796914 kgp8356193
chr1 71799402 71799403 rs2174602
chr1 71799612 71799613 kgp6641868
chr1 71810411 71810412 rs1014074
chr1 71815414 71815415 rs17091131
chr1 71822764 71822765 kgp258854
chr1 71825640 71825641 kgp10853624
chr1 71828031 71828032 kgp998385
chr1 71830160 71830161 rs2163502
chr1 71840077 71840078 rs17091148
chr1 71840092 71840093 kgp7777462
chr1 71840497 71840498 rs1517754
chr1 71845451 71845452 rs356392
chr1 71846477 71846478 kgp81169
chr1 71848917 71848918 kgp2185061
chr1 71854065 71854066 rs12026562
chr1 71870126 71870127 kgp9820519
chr1 71872085 71872086 kgp15281389
chr1 71876405 71876406 rs12405821
chr1 71877897 71877898 kgp15913111
chr1 71878722 71878723 kgp2009925
chr1 71880015 71880016 rs1506457
chr1 71884803 71884804 kgp7897902
chr1 71885773 71885774 rs1533520
chr1 71887257 71887258 kgp15568717
chr1 71891363 71891364 kgp5478305
chr1 71897106 71897107 kgp5814404
chr1 71902017 71902018 rs7519228
chr1 71904252 71904253 rs6424429
chr1 71905722 71905723 rs17091221
chr1 71913209 71913210 rs7535357
chr1 71914866 71914867 kgp3280009
chr1 71918118 71918119 rs12131309
chr1 71918579 71918580 kgp10961757
chr1 71920313 71920314 rs7550923
chr1 71923143 71923144 kgp5555721
chr1 71924399 71924400 kgp15578343
chr1 71925871 71925872 rs1155176
chr1 71925925 71925926 rs1155175
chr1 71928643 71928644 kgp15899019
chr1 71929288 71929289 rs977145
chr1 71932543 71932544 rs12125823
chr1 71934228 71934229 rs12135145
chr1 71935051 71935052 kgp8252313
chr1 71936909 71936910 kgp5054770
chr1 71937693 71937694 rs1517760
chr1 71937918 71937919 kgp6865451
chr1 71938919 71938920 kgp1068110
chr1 71943560 71943561 rs357245
chr1 71949902 71949903 rs17091269
chr1 71953122 71953123 rs1105985
chr1 71954700 71954701 rs357219
chr1 71960290 71960291 rs357221
chr1 71961607 71961608 rs12087464
chr1 71963930 71963931 rs6687400
chr1 71965064 71965065 kgp9026044
chr1 71969513 71969514 rs357200
chr1 71976598 71976599 kgp15554996
chr1 71987495 71987496 rs12754625
chr1 71989330 71989331 rs7354941
chr1 71990984 71990985 kgp11759676
chr1 71991058 71991059 rs2781152
chr1 71992529 71992530 rs17091316
chr1 71993017 71993018 kgp15541010
chr1 71993347 71993348 kgp15917028
chr1 71996089 71996090 rs357237
chr1 71996159 71996160 kgp15142272
chr1 71996465 71996466 kgp15925570
chr1 72004501 72004502 kgp10761448
chr1 72005109 72005110 rs7518830
chr1 72005244 72005245 kgp15288500
chr1 72007797 72007798 rs17091348
chr1 72010118 72010119 kgp15142684
chr1 72012303 72012304 kgp4712046
chr1 72012932 72012933 rs357233
chr1 72014192 72014193 rs12727814
chr1 72017250 72017251 kgp15874286
chr1 72018106 72018107 rs13375931
chr1 72018635 72018636 kgp15778453
chr1 72021991 72021992 rs357205
chr1 72025715 72025716 rs357210
chr1 72025791 72025792 kgp559004
chr1 72026183 72026184 rs357212
chr1 72027793 72027794 kgp15818250
chr1 72028222 72028223 kgp4584466
chr1 72029822 72029823 kgp4720226
chr1 72030931 72030932 kgp11316881
chr1 72033517 72033518 kgp11519740
chr1 72034082 72034083 rs2783050
chr1 72034920 72034921 rs6424431
chr1 72036974 72036975 kgp15766694
chr1 72038496 72038497 rs1335223
chr1 72038922 72038923 rs9919188
chr1 72040353 72040354 rs17091411
chr1 72043734 72043735 kgp15201898
chr1 72045411 72045412 kgp5108344
chr1 72045625 72045626 kgp5161118
chr1 72045697 72045698 kgp9347374
chr1 72046395 72046396 rs10082283
chr1 72051205 72051206 rs1334992
chr1 72055102 72055103 kgp15849133
chr1 72056293 72056294 kgp15701789
chr1 72058366 72058367 kgp3519489
chr1 72058404 72058405 rs1334005
chr1 72058542 72058543 kgp15733763
chr1 72058551 72058552 rs1413368
chr1 72061783 72061784 rs2007130
chr1 72062314 72062315 kgp2057650
chr1 72070766 72070767 rs12757229
chr1 72072294 72072295 rs605349
chr1 72076794 72076795 kgp15332518
chr1 72077548 72077549 rs928615
chr1 72078583 72078584 rs526710
chr1 72080603 72080604 rs1762732
chr1 72081111 72081112 rs12079835
chr1 72082390 72082391 kgp11812826
chr1 72084546 72084547 rs10889922
chr1 72088016 72088017 rs12038728
chr1 72089102 72089103 kgp15675732
chr1 72090074 72090075 rs6696052
chr1 72090727 72090728 kgp11464641
chr1 72095679 72095680 rs2781160
chr1 72098810 72098811 kgp5553927
chr1 72099243 72099244 kgp15716259
chr1 72108797 72108798 rs12030511
chr1 72111471 72111472 rs11209808
chr1 72111586 72111587 rs638508
chr1 72114573 72114574 kgp7370881
chr1 72115454 72115455 rs538736
chr1 72117051 72117052 kgp12225377
chr1 72117944 72117945 rs1981072
chr1 72119425 72119426 kgp15909085
chr1 72120872 72120873 rs591031
chr1 72121442 72121443 kgp6756122
chr1 72121584 72121585 rs954299
chr1 72127431 72127432 kgp4446106
chr1 72127460 72127461 rs2422017
chr1 72128984 72128985 kgp12269397
chr1 72132117 72132118 rs17091640
chr1 72136345 72136346 rs10889924
chr1 72136738 72136739 kgp6244088
chr1 72140398 72140399 rs10889925
chr1 72142077 72142078 kgp10100568
chr1 72150051 72150052 rs1591382
chr1 72153333 72153334 kgp1330336
chr1 72155458 72155459 rs492016
chr1 72158452 72158453 kgp762202
chr1 72159349 72159350 rs2794308
chr1 72164718 72164719 kgp15734181
chr1 72166025 72166026 rs2794307
chr1 72166614 72166615 rs1350645
chr1 72169289 72169290 rs12040455
chr1 72169527 72169528 kgp4666485
chr1 72172832 72172833 rs4288546
chr1 72178085 72178086 rs693808
chr1 72182962 72182963 kgp6884273
chr1 72184477 72184478 kgp15868375
chr1 72185215 72185216 rs11209830
chr1 72185550 72185551 rs2995003
chr1 72199450 72199451 rs1459793
chr1 72199898 72199899 kgp7809948
chr1 72200882 72200883 kgp2445159
chr1 72201255 72201256 rs6657641
chr1 72206798 72206799 rs4147264
chr1 72208916 72208917 rs17091704
chr1 72209503 72209504 kgp8955981
chr1 72211870 72211871 rs12410430
chr1 72215993 72215994 rs12023733
chr1 72220912 72220913 rs2422030
chr1 72226637 72226638 kgp2779341
chr1 72227018 72227019 rs6692267
chr1 72229239 72229240 kgp3689503
chr1 72234069 72234070 rs1599179
chr1 72238849 72238850 rs11209842
chr1 72239498 72239499 rs4649945
chr1 72239512 72239513 rs4649946
chr1 72239570 72239571 rs4649947
chr1 72240423 72240424 rs17091734
chr1 72242038 72242039 rs6424448
chr1 72242589 72242590 rs1491198
chr1 72243277 72243278 kgp7065775
chr1 72246561 72246562 rs17091749
chr1 72253576 72253577 rs12024388
chr1 72255499 72255500 rs11209844
chr1 72255976 72255977 rs11584866
chr1 72258733 72258734 kgp2142845
chr1 72262795 72262796 kgp3063465
chr1 72264038 72264039 rs12040327
chr1 72266724 72266725 rs1580232
chr1 72267553 72267554 rs1158573
chr1 72271263 72271264 rs531071
chr1 72275161 72275162 kgp231565
chr1 72275558 72275559 kgp8178150
chr1 72281421 72281422 kgp3350512
chr1 72281581 72281582 kgp775572
chr1 72281844 72281845 kgp11675204
chr1 72282481 72282482 rs12144209
chr1 72284205 72284206 rs6424449
chr1 72284604 72284605 kgp10829441
chr1 72284910 72284911 kgp6460831
chr1 72285131 72285132 kgp9684694
chr1 72286292 72286293 kgp3016515
chr1 72287702 72287703 kgp7812308
chr1 72289670 72289671 rs546741
chr1 72297316 72297317 kgp7753084
chr1 72297489 72297490 kgp4564136
chr1 72297574 72297575 kgp15830829
chr1 72297789 72297790 kgp10581613
chr1 72299343 72299344 rs6683448
chr1 72300501 72300502 kgp7826929
chr1 72300967 72300968 kgp8376464
chr1 72303323 72303324 kgp5440191
chr1 72305761 72305762 rs11209853
chr1 72309008 72309009 rs577674
chr1 72309984 72309985 rs513086
chr1 72312642 72312643 kgp10789422
chr1 72315819 72315820 rs12749550
chr1 72319699 72319700 kgp10639135
chr1 72321926 72321927 kgp7027846
chr1 72322746 72322747 rs7534241
chr1 72326977 72326978 kgp6512993
chr1 72329414 72329415 kgp3005228
chr1 72331814 72331815 rs591540
chr1 72336912 72336913 rs17091873
chr1 72338936 72338937 kgp4768182
chr1 72345349 72345350 kgp4432671
chr1 72346330 72346331 rs629079
chr1 72349602 72349603 rs516876
chr1 72352236 72352237 rs648556
chr1 72366667 72366668 kgp15313515
chr1 72369506 72369507 kgp7710383
chr1 72370013 72370014 rs11209866
chr1 72371673 72371674 kgp5513007
chr1 72375611 72375612 kgp10789967
chr1 72376998 72376999 kgp2993880
chr1 72377807 72377808 kgp5494300
chr1 72381595 72381596 rs601452
chr1 72384595 72384596 rs1426173
chr1 72385589 72385590 rs7520086
chr1 72388051 72388052 rs2114214
chr1 72390701 72390702 kgp5766551
chr1 72391155 72391156 kgp15696588
chr1 72391456 72391457 rs7527501
chr1 72397301 72397302 kgp15255510
chr1 72398722 72398723 rs3856029
chr1 72401184 72401185 kgp2145853
chr1 72402029 72402030 rs2768395
chr1 72402493 72402494 rs3909666
chr1 72402879 72402880 rs2256913
chr1 72403460 72403461 rs11209872
chr1 72404726 72404727 rs2114213
chr1 72405755 72405756 rs1574837
chr1 72407408 72407409 rs7544722
chr1 72410811 72410812 kgp6373389
chr1 72413469 72413470 kgp22809121
chr1 72413526 72413527 kgp1140740
chr1 72416283 72416284 rs2801328
chr1 72416518 72416519 kgp9411872
chr1 72418926 72418927 kgp381382
chr1 72419066 72419067 kgp2573570
chr1 72421518 72421519 rs2768394
chr1 72423726 72423727 kgp15902908
chr1 72426945 72426946 kgp15805945
chr1 72428210 72428211 kgp15143233
chr1 72428833 72428834 rs12024769
chr1 72429003 72429004 rs1937188
chr1 72432735 72432736 kgp15833404
chr1 72433345 72433346 rs1365208
chr1 72435688 72435689 rs17092003
chr1 72436402 72436403 rs1016126
chr1 72436447 72436448 rs17092004
chr1 72438465 72438466 rs10493489
chr1 72438653 72438654 kgp5051444
chr1 72442017 72442018 rs10518394
chr1 72442582 72442583 kgp4875024
chr1 72443571 72443572 kgp4239436
chr1 72446163 72446164 rs2554414
chr1 72448798 72448799 kgp9548604
chr1 72455330 72455331 rs11802650
chr1 72455849 72455850 kgp11472902
chr1 72456426 72456427 kgp3429033
chr1 72457251 72457252 kgp3815814
chr1 72458684 72458685 rs6661979
chr1 72458865 72458866 rs2029155
chr1 72460679 72460680 kgp15537155
chr1 72461041 72461042 rs1937186
chr1 72462620 72462621 kgp8782197
chr1 72463258 72463259 rs2450271
chr1 72464602 72464603 rs11209884
chr1 72469147 72469148 rs1954600
chr1 72470287 72470288 rs1486099
chr1 72472234 72472235 kgp1602102
chr1 72475446 72475447 kgp15370984
chr1 72477024 72477025 kgp1616578
chr1 72478098 72478099 rs12565657
chr1 72478193 72478194 rs3102916
chr1 72480007 72480008 rs12407054
chr1 72482060 72482061 kgp54820
chr1 72483171 72483172 kgp1827982
chr1 72488814 72488815 rs3102906
chr1 72492503 72492504 rs3102911
chr1 72495216 72495217 rs12403024
chr1 72499081 72499082 rs3102918
chr1 72499911 72499912 rs3128557
chr1 72500374 72500375 rs10493492
chr1 72502910 72502911 kgp1814030
chr1 72505021 72505022 kgp11528471
chr1 72505249 72505250 rs11803665
chr1 72505344 72505345 rs1486110
chr1 72505939 72505940 rs17097667
chr1 72508295 72508296 rs1486090
chr1 72509489 72509490 rs1486087
chr1 72509682 72509683 kgp9421775
chr1 72512390 72512391 rs12039861
chr1 72513687 72513688 kgp15397501
chr1 72516286 72516287 rs1026997
chr1 72517081 72517082 kgp2742641
chr1 72517652 72517653 kgp9305807
chr1 72517927 72517928 rs975480
chr1 72520940 72520941 rs1486084
chr1 72522970 72522971 rs11209899
chr1 72525035 72525036 kgp15733622
chr1 72528056 72528057 kgp15292464
chr1 72528135 72528136 kgp11322492
chr1 72528538 72528539 rs1486082
chr1 72528733 72528734 rs1486080
chr1 72529626 72529627 kgp2412482
chr1 72529898 72529899 kgp15262721
chr1 72531154 72531155 rs11805037
chr1 72531406 72531407 kgp4664546
chr1 72531472 72531473 kgp7034278
chr1 72531924 72531925 rs2821267
chr1 72532505 72532506 rs2200485
chr1 72533926 72533927 rs2630380
chr1 72534358 72534359 kgp8684046
chr1 72535293 72535294 kgp15851361
chr1 72535535 72535536 rs12024008
chr1 72536962 72536963 kgp15731764
chr1 72538425 72538426 kgp992188
chr1 72540900 72540901 rs12033161
chr1 72542928 72542929 kgp15615200
chr1 72546862 72546863 kgp12484147
chr1 72549835 72549836 rs988421
chr1 72552321 72552322 rs2821261
chr1 72553990 72553991 rs12091740
chr1 72555806 72555807 rs2821257
chr1 72556930 72556931 kgp15157491
chr1 72557857 72557858 kgp9277306
chr1 72560181 72560182 kgp15474915
chr1 72566084 72566085 kgp15844247
chr1 72567064 72567065 rs17588282
chr1 72567125 72567126 rs9326097
chr1 72569308 72569309 rs10493493
chr1 72569519 72569520 kgp15123618
chr1 72570373 72570374 rs2821250
chr1 72570710 72570711 kgp9287935
chr1 72571316 72571317 kgp15370252
chr1 72571363 72571364 rs1486091
chr1 72571655 72571656 rs1352082
chr1 72571840 72571841 rs2821249
chr1 72575559 72575560 rs2821248
chr1 72575746 72575747 kgp15439993
chr1 72577176 72577177 kgp377691
chr1 72581965 72581966 rs2630397
chr1 72583762 72583763 kgp12479517
chr1 72583866 72583867 kgp15284456
chr1 72584183 72584184 rs1486096
chr1 72590192 72590193 rs2821239
chr1 72593458 72593459 rs17092384
chr1 72595124 72595125 rs2821236
chr1 72596732 72596733 kgp15490366
chr1 72601853 72601854 rs1385911
chr1 72604326 72604327 kgp15637716
chr1 72611714 72611715 rs1545933
chr1 72611804 72611805 kgp5804449
chr1 72616239 72616240 kgp15794541
chr1 72618917 72618918 kgp2937442
chr1 72619504 72619505 kgp15655659
chr1 72619960 72619961 kgp7897432
chr1 72629794 72629795 rs2821296
chr1 72644115 72644116 kgp3808192
chr1 72648800 72648801 kgp15725055
chr1 72649348 72649349 kgp22752752
chr1 72650207 72650208 kgp15878077
chr1 72656569 72656570 kgp15294555
chr1 72658107 72658108 kgp15418283
chr1 72659879 72659880 rs12070904
chr1 72663760 72663761 rs2821287
chr1 72667195 72667196 rs2821285
chr1 72683225 72683226 rs1675356
chr1 72691972 72691973 kgp15731143
chr1 72692410 72692411 kgp15530392
chr1 72700789 72700790 kgp15187311
chr1 72701099 72701100 rs2797543
chr1 72703859 72703860 rs1194269
chr1 72705361 72705362 kgp15656986
chr1 72707225 72707226 rs1194265
chr1 72707307 72707308 kgp15858888
chr1 72708540 72708541 rs7543526
chr1 72708583 72708584 kgp7301793
chr1 72712528 72712529 kgp8029195
chr1 72716028 72716029 kgp15393521
chr1 72717742 72717743 rs1776012
chr1 72718502 72718503 kgp15762293
chr1 72720104 72720105 kgp15851719
chr1 72722583 72722584 rs10493495
chr1 72723478 72723479 rs9988578
chr1 72724011 72724012 rs11209939
chr1 72739563 72739564 rs10493496
chr1 72742386 72742387 kgp12415746
chr1 72744143 72744144 rs3101340
chr1 72744995 72744996 rs1870676
chr1 72750352 72750353 rs3101338
chr1 72750469 72750470 kgp8579079
chr1 72751133 72751134 kgp11134780
chr1 72751184 72751185 rs3101336
chr1 72752938 72752939 kgp12278916
chr1 72753111 72753112 kgp8584012
chr1 72754313 72754314 kgp9851183
chr1 72755696 72755697 P1_M_061510_1_200_P
chr1 72756048 72756049 rs17526367
chr1 72760045 72760046 rs2815760
chr1 72763323 72763324 kgp15461289
chr1 72764429 72764430 kgp609199
chr1 72765115 72765116 rs2568958
chr1 72766084 72766085 rs9424981
chr1 72766324 72766325 P1_M_061510_1_16_P
chr1 72811903 72811904 rs11209948
chr1 72812439 72812440 rs2815752
chr1 72814782 72814783 rs2815749
chr1 72817927 72817928 kgp15404456
chr1 72818225 72818226 rs17526561
chr1 72818778 72818779 kgp15368767
chr1 72819611 72819612 rs2012697
chr1 72821930 72821931 kgp15675711
chr1 72822065 72822066 kgp15730122
chr1 72823712 72823713 kgp7302727
chr1 72826171 72826172 rs12143898
chr1 72828220 72828221 rs10889947
chr1 72829529 72829530 rs11581403
chr1 72832079 72832080 rs17092568
chr1 72834502 72834503 rs2613507
chr1 72835739 72835740 rs2613504
chr1 72837489 72837490 kgp1453621
chr1 72838528 72838529 rs1993709
chr1 72845175 72845176 kgp232470
chr1 72846189 72846190 rs1599339
chr1 72846381 72846382 kgp4693309
chr1 72859049 72859050 kgp15408037
chr1 72859346 72859347 rs12128877
chr1 72861846 72861847 rs12123766
chr1 72866573 72866574 rs1599334
chr1 72866846 72866847 rs2815767
chr1 72869434 72869435 kgp15349207
chr1 72874455 72874456 rs2590943
chr1 72876345 72876346 rs290702
chr1 72877488 72877489 kgp10949369
chr1 72877898 72877899 kgp3109533
chr1 72879270 72879271 kgp15452400
chr1 72884711 72884712 rs10789339
chr1 72885280 72885281 rs2590942
chr1 72887749 72887750 kgp5758860
chr1 72896316 72896317 kgp5500235
chr1 72896653 72896654 rs2422221
chr1 72897686 72897687 kgp6719591
chr1 72899058 72899059 rs782257
chr1 72900413 72900414 kgp3631836
chr1 72906741 72906742 kgp2384
chr1 72908136 72908137 rs782239
chr1 72909010 72909011 rs7534013
chr1 72909434 72909435 rs4649956
chr1 72913498 72913499 rs7535539
chr1 72919815 72919816 rs12064400
chr1 72921380 72921381 rs12759396
chr1 72923407 72923408 kgp7567571
chr1 72924557 72924558 kgp6935474
chr1 72929376 72929377 rs17092755
chr1 72932315 72932316 kgp4025516
chr1 72938248 72938249 kgp7429863
chr1 72940272 72940273 rs10789340
chr1 72941958 72941959 rs17092782
chr1 72943455 72943456 kgp6181249
chr1 72947341 72947342 rs12033462
chr1 72948799 72948800 rs17092792
chr1 72951343 72951344 rs1822979
chr1 72952371 72952372 rs17092801
chr1 72953250 72953251 rs782207
chr1 72954610 72954611 kgp10853201
chr1 72956036 72956037 rs812462
chr1 72956077 72956078 rs782205
chr1 72956911 72956912 kgp962373
chr1 72959038 72959039 kgp5922589
chr1 72959559 72959560 rs12084428
chr1 72960010 72960011 rs1445591
chr1 72960530 72960531 rs7551627
chr1 72964111 72964112 kgp11245971
chr1 72966261 72966262 kgp2151270
chr1 72967643 72967644 rs17092827
chr1 72974234 72974235 kgp5273689
chr1 72975876 72975877 rs782228
chr1 72976090 72976091 kgp15669437
chr1 72976724 72976725 rs17092848
chr1 72980952 72980953 kgp2999188
chr1 72987228 72987229 rs12060746
chr1 72987959 72987960 rs782230
chr1 72990825 72990826 kgp5896891
chr1 72991432 72991433 rs1775367
chr1 72992352 72992353 kgp3153856
chr1 72992760 72992761 kgp2514959
chr1 72992855 72992856 rs1775370
chr1 72993808 72993809 rs782269
chr1 72995397 72995398 rs782268
chr1 72997447 72997448 kgp10690101
chr1 73001777 73001778 kgp11885131
chr1 73003409 73003410 kgp3898319
chr1 73005276 73005277 kgp2258817
chr1 73005495 73005496 kgp5876519
chr1 73009591 73009592 kgp15907850
chr1 73009779 73009780 kgp15380804
chr1 73010062 73010063 rs782261
chr1 73010122 73010123 rs782260
chr1 73011442 73011443 rs2797092
chr1 73012227 73012228 rs1445583
chr1 73014144 73014145 kgp15630080
chr1 73016774 73016775 kgp5992399
chr1 73016940 73016941 kgp6672418
chr1 73018111 73018112 kgp2486842
chr1 73018311 73018312 kgp8557814
chr1 73018522 73018523 kgp10651082
chr1 73021242 73021243 rs895281
chr1 73021807 73021808 kgp1764522
chr1 73021932 73021933 kgp1239706
chr1 73024873 73024874 rs2797098
chr1 73026283 73026284 kgp5180863
chr1 73029358 73029359 kgp15272538
chr1 73030839 73030840 kgp9434460
chr1 73034035 73034036 rs2255606
chr1 73034868 73034869 kgp15134722
chr1 73035774 73035775 rs2244695
chr1 73037596 73037597 kgp1884767
chr1 73040589 73040590 rs6424477
chr1 73040779 73040780 kgp15481797
chr1 73041878 73041879 rs2245362
chr1 73045157 73045158 rs4650141
chr1 73045746 73045747 rs17093020
chr1 73048684 73048685 rs6424479
chr1 73048786 73048787 kgp2178271
chr1 73049969 73049970 kgp10658561
chr1 73050631 73050632 kgp5114171
chr1 73052621 73052622 kgp11024031
chr1 73053930 73053931 rs12745892
chr1 73058692 73058693 kgp8715395
chr1 73058752 73058753 kgp3410773
chr1 73059661 73059662 kgp15587462
chr1 73064757 73064758 rs10889966
chr1 73075422 73075423 rs4498754
chr1 73078098 73078099 kgp1292490
chr1 73078378 73078379 kgp12450107
chr1 73079151 73079152 rs11209984
chr1 73082538 73082539 rs4620479
chr1 73083356 73083357 kgp7103573
chr1 73084220 73084221 rs12084200
chr1 73084514 73084515 kgp15407778
chr1 73090343 73090344 rs4255334
chr1 73090607 73090608 rs4256770
chr1 73095147 73095148 rs7514475
chr1 73095388 73095389 rs12145832
chr1 73095629 73095630 kgp15141147
chr1 73095747 73095748 kgp11197940
chr1 73096320 73096321 rs17093152
chr1 73097099 73097100 kgp10179850
chr1 73098531 73098532 rs12029382
chr1 73100054 73100055 rs11209988
chr1 73101762 73101763 rs12743848
chr1 73101907 73101908 kgp9737802
chr1 73102009 73102010 rs7526444
chr1 73102468 73102469 rs12128913
chr1 73103687 73103688 kgp15495201
chr1 73103697 73103698 kgp15345742
chr1 73103733 73103734 rs10889968
chr1 73103938 73103939 rs4650145
chr1 73104060 73104061 kgp15616940
chr1 73104159 73104160 rs12024784
chr1 73104713 73104714 kgp15857268
chr1 73106701 73106702 kgp15191890
chr1 73107471 73107472 rs4111519
chr1 73107588 73107589 kgp15913797
chr1 73108543 73108544 kgp11068690
chr1 73110780 73110781 rs4351591
chr1 73110955 73110956 rs11209996
chr1 73111886 73111887 rs12030081
chr1 73113001 73113002 kgp2793057
chr1 73116490 73116491 rs4650146
chr1 73121485 73121486 kgp15411324
chr1 73122200 73122201 rs11210009
chr1 73123597 73123598 kgp15779428
chr1 73125792 73125793 kgp22743833
chr1 73125989 73125990 kgp11717225
chr1 73127199 73127200 kgp15865914
chr1 73129598 73129599 rs9650978
chr1 73130539 73130540 kgp15430265
chr1 73133540 73133541 kgp15903725
chr1 73135545 73135546 rs4553129
chr1 73136074 73136075 kgp15845003
chr1 73140368 73140369 P2_M_061510_1_715_M
chr1 73141453 73141454 kgp98587
chr1 73144510 73144511 rs11807168
chr1 73158425 73158426 kgp15458166
chr1 73160703 73160704 rs8179405
chr1 73162417 73162418 rs8179265
chr1 73162685 73162686 rs4451507
chr1 73164008 73164009 kgp15832167
chr1 73164808 73164809 rs6424487
chr1 73166307 73166308 kgp2155535
chr1 73169608 73169609 kgp5056183
chr1 73173870 73173871 rs4509530
chr1 73173905 73173906 rs17093334
chr1 73174346 73174347 kgp15687852
chr1 73175493 73175494 rs4360477
chr1 73175589 73175590 kgp15574760
chr1 73176254 73176255 kgp6837392
chr1 73181292 73181293 kgp15683618
chr1 73184089 73184090 rs12402702
chr1 73186149 73186150 kgp15669021
chr1 73187210 73187211 rs2255225
chr1 73187619 73187620 rs2243622
chr1 73189081 73189082 rs2255476
chr1 73195410 73195411 kgp15713527
chr1 73197080 73197081 rs12072171
chr1 73197425 73197426 kgp15892702
chr1 73197547 73197548 kgp15714836
chr1 73200708 73200709 rs17093347
chr1 73202712 73202713 kgp15725226
chr1 73203024 73203025 rs2422280
chr1 73204520 73204521 rs7542606
chr1 73205817 73205818 rs12078603
chr1 73208416 73208417 kgp15146271
chr1 73210425 73210426 kgp15785847
chr1 73214923 73214924 rs13352999
chr1 73214974 73214975 rs12749370
chr1 73217508 73217509 rs12133234
chr1 73218975 73218976 rs4269729
chr1 73218990 73218991 kgp15661259
chr1 73220582 73220583 rs4650150
chr1 73221786 73221787 rs11210048
chr1 73221920 73221921 rs11210049
chr1 73226498 73226499 kgp15156148
chr1 73226665 73226666 kgp15296760
chr1 73227461 73227462 kgp15800129
chr1 73229207 73229208 rs17615090
chr1 73229864 73229865 kgp15672210
chr1 73230346 73230347 rs11210055
chr1 73231489 73231490 kgp12183638
chr1 73231947 73231948 rs2841188
chr1 73234828 73234829 rs2422286
chr1 73236825 73236826 kgp6712755
chr1 73241730 73241731 rs2841184
chr1 73245167 73245168 kgp15434408
chr1 73245255 73245256 kgp15565178
chr1 73250317 73250318 kgp15873377
chr1 73251012 73251013 rs17615698
chr1 73252424 73252425 rs2692858
chr1 73254229 73254230 kgp6189276
chr1 73259275 73259276 rs2259784
chr1 73262518 73262519 kgp15711690
chr1 73266392 73266393 rs580050
chr1 73274335 73274336 rs1608926
chr1 73281985 73281986 kgp12378727
chr1 73283768 73283769 rs2764515
chr1 73286615 73286616 kgp22813555
chr1 73286805 73286806 rs11210072
chr1 73288519 73288520 rs12134034
chr1 73288932 73288933 kgp349545
chr1 73293056 73293057 kgp3356092
chr1 73293331 73293332 rs2422320
chr1 73293392 73293393 rs2422321
chr1 73295206 73295207 rs624491
chr1 73295602 73295603 rs6694836
chr1 73305592 73305593 rs11210074
chr1 73305781 73305782 kgp4289204
chr1 73308958 73308959 kgp15177260
chr1 73311596 73311597 rs2841193
chr1 73313761 73313762 rs1917881
chr1 73317558 73317559 rs1405062
chr1 73318564 73318565 rs10889994
chr1 73323763 73323764 kgp15269120
chr1 73326990 73326991 rs1526001
chr1 73331467 73331468 kgp4128500
chr1 73331759 73331760 kgp15669126
chr1 73334125 73334126 rs11210078
chr1 73334734 73334735 kgp3895220
chr1 73336014 73336015 kgp15869806
chr1 73336713 73336714 kgp15376792
chr1 73336870 73336871 kgp15826327
chr1 73337417 73337418 kgp11820608
chr1 73337686 73337687 kgp2676462
chr1 73342453 73342454 kgp5966896
chr1 73344645 73344646 kgp15585997
chr1 73345615 73345616 kgp15858057
chr1 73348842 73348843 kgp2360454
chr1 73351790 73351791 kgp7445528
chr1 73360080 73360081 kgp15755601
chr1 73361704 73361705 kgp4645082
chr1 73361804 73361805 rs2692843
chr1 73362998 73362999 kgp2092379
chr1 73363941 73363942 rs2841183
chr1 73382544 73382545 kgp6555576
chr1 73383849 73383850 rs12566255
chr1 73386469 73386470 rs6668452
chr1 73388548 73388549 kgp142163
chr1 73390985 73390986 rs6660036
chr1 73392978 73392979 rs11210093
chr1 73393369 73393370 kgp2691619
chr1 73393418 73393419 rs7514383
chr1 73394643 73394644 rs4649971
chr1 73396526 73396527 rs4579707
chr1 73401017 73401018 rs4262488
chr1 73401800 73401801 rs4434807
chr1 73403683 73403684 kgp2763897
chr1 73408436 73408437 rs7536364
chr1 73408982 73408983 rs6424507
chr1 73412187 73412188 rs11808023
chr1 73412288 73412289 kgp11812239
chr1 73422249 73422250 kgp5978798
chr1 73422249 73422250 rs11210096
chr1 73426136 73426137 kgp2501539
chr1 73445966 73445967 rs6667756
chr1 73451818 73451819 rs4233095
chr1 73453423 73453424 kgp15528212
chr1 73459776 73459777 rs11210103
chr1 73462492 73462493 kgp15601804
chr1 73463825 73463826 kgp8413568
chr1 73465808 73465809 kgp5171067
chr1 73478868 73478869 rs7340009
chr1 73482159 73482160 rs4274011
chr1 73482198 73482199 kgp15249520
chr1 73483801 73483802 kgp6725759
chr1 73484025 73484026 rs12097442
chr1 73484429 73484430 kgp695366
chr1 73484879 73484880 rs10889998
chr1 73489603 73489604 rs6692845
chr1 73492302 73492303 rs12734738
chr1 73500167 73500168 rs13375344
chr1 73506297 73506298 kgp7010355
chr1 73507347 73507348 rs4559446
chr1 73508966 73508967 rs11210107
chr1 73517265 73517266 kgp3937193
chr1 73523870 73523871 kgp3189860
chr1 73525999 73526000 kgp15901610
chr1 73526273 73526274 rs6683261
chr1 73529274 73529275 kgp10363393
chr1 73532150 73532151 rs4649975
chr1 73534282 73534283 kgp1276973
chr1 73538350 73538351 rs12134194
chr1 73544555 73544556 rs4650181
chr1 73552926 73552927 rs7512691
chr1 73557944 73557945 rs10749813
chr1 73559786 73559787 rs11210123
chr1 73560594 73560595 kgp9172377
chr1 73562395 73562396 kgp15137297
chr1 73565253 73565254 kgp6137287
chr1 73573940 73573941 rs12033354
chr1 73579236 73579237 rs4603080
chr1 73579641 73579642 kgp8355959
chr1 73581705 73581706 kgp11277380
chr1 73584531 73584532 rs4477222
chr1 73585509 73585510 kgp12406876
chr1 73588678 73588679 kgp15367429
chr1 73592115 73592116 kgp2031839
chr1 73598782 73598783 rs6681999
chr1 73602193 73602194 rs11210140
chr1 73609753 73609754 rs4559447
chr1 73610285 73610286 kgp15261434
chr1 73614562 73614563 rs6424522
chr1 73615307 73615308 kgp5340448
chr1 73616387 73616388 kgp6035063
chr1 73622006 73622007 kgp3100058
chr1 73625776 73625777 rs7523688
chr1 73633164 73633165 rs4262483
chr1 73636582 73636583 kgp5302727
chr1 73642231 73642232 kgp8888350
chr1 73644576 73644577 kgp9672023
chr1 73645791 73645792 kgp6212785
chr1 73645865 73645866 kgp7715814
chr1 73647908 73647909 rs4609384
chr1 73652121 73652122 rs4650199
chr1 73653201 73653202 kgp4357962
chr1 73657665 73657666 rs7514267
chr1 73658060 73658061 rs11210178
chr1 73662168 73662169 rs10890018
chr1 73664071 73664072 kgp12482091
chr1 73664562 73664563 rs7522520
chr1 73665843 73665844 rs4650201
chr1 73666613 73666614 kgp756268
chr1 73671904 73671905 rs11809705
chr1 73676968 73676969 kgp8152830
chr1 73682179 73682180 kgp15258542
chr1 73685731 73685732 kgp15784790
chr1 73699423 73699424 kgp6062478
chr1 73701722 73701723 kgp1833874
chr1 73701862 73701863 kgp10197566
chr1 73702709 73702710 kgp11998215
chr1 73719422 73719423 rs4625235
chr1 73720576 73720577 rs4650206
chr1 73721788 73721789 kgp15604809
chr1 73724057 73724058 kgp6319924
chr1 73735683 73735684 kgp9574801
chr1 73736561 73736562 rs4571923
chr1 73737810 73737811 rs4259590
chr1 73742018 73742019 rs4498757
chr1 73744842 73744843 rs6684341
chr1 73745057 73745058 rs6424540
chr1 73747236 73747237 kgp9610283
chr1 73752473 73752474 kgp12086726
chr1 73760103 73760104 kgp7902314
chr1 73765267 73765268 kgp7983824
chr1 73766255 73766256 kgp15127138
chr1 73766430 73766431 rs11210201
chr1 73766874 73766875 kgp15354734
chr1 73768021 73768022 kgp921122
chr1 73768797 73768798 kgp12004205
chr1 73771891 73771892 kgp15737538
chr1 73778377 73778378 kgp11548806
chr1 73782147 73782148 kgp3057531
chr1 73784076 73784077 rs7517355
chr1 73788693 73788694 rs2340398
chr1 73790682 73790683 rs12564425
chr1 73793498 73793499 rs1885246
chr1 73799967 73799968 kgp8604590
chr1 73805178 73805179 rs1120981
chr1 73806209 73806210 rs12066387
chr1 73814972 73814973 rs1923212
chr1 73816563 73816564 rs1160682
chr1 73821212 73821213 rs17093779
chr1 73821280 73821281 rs2340400
chr1 73824908 73824909 rs10789369
chr1 73829886 73829887 rs9943146
chr1 73833693 73833694 kgp3356403
chr1 73834345 73834346 rs11210215
chr1 73834553 73834554 rs11802950
chr1 73836600 73836601 kgp15826705
chr1 73841899 73841900 rs12132546
chr1 73845733 73845734 rs10732842
chr1 73849882 73849883 rs1923229
chr1 73851686 73851687 rs6671130
chr1 73851751 73851752 rs6671002
chr1 73860238 73860239 rs11210230
chr1 73863861 73863862 rs1572669
chr1 73867435 73867436 kgp6544437
chr1 73870900 73870901 kgp3078310
chr1 73871340 73871341 rs7547472
chr1 73872635 73872636 kgp15534180
chr1 73878193 73878194 rs11210235
chr1 73881514 73881515 kgp15878222
chr1 73882477 73882478 rs1475064
chr1 73882879 73882880 rs1475065
chr1 73884837 73884838 rs12731986
chr1 73889413 73889414 kgp15909435
chr1 73890389 73890390 rs7521446
chr1 73891225 73891226 kgp8295994
chr1 73897808 73897809 kgp1687155
chr1 73899638 73899639 kgp292471
chr1 73899780 73899781 kgp5732021
chr1 73900086 73900087 kgp15366542
chr1 73900946 73900947 rs10749824
chr1 73908017 73908018 kgp11146752
chr1 73909963 73909964 kgp3206398
chr1 73910054 73910055 rs4113050
chr1 73916647 73916648 rs11807366
chr1 73917110 73917111 rs1500429
chr1 73917487 73917488 kgp15152644
chr1 73920351 73920352 rs501899
chr1 73922436 73922437 rs592266
chr1 73927487 73927488 rs561076
chr1 73928828 73928829 kgp2141242
chr1 73930404 73930405 kgp9307432
chr1 73930492 73930493 rs622421
chr1 73932450 73932451 kgp3893871
chr1 73932885 73932886 rs12140865
chr1 73933681 73933682 rs619311
chr1 73934172 73934173 kgp15280460
chr1 73934654 73934655 kgp335163
chr1 73935250 73935251 rs11210259
chr1 73935883 73935884 kgp7154366
chr1 73937694 73937695 kgp7863503
chr1 73938794 73938795 kgp2291127
chr1 73941259 73941260 kgp15170266
chr1 73942337 73942338 rs482063
chr1 73945479 73945480 rs1501483
chr1 73947093 73947094 rs1697229
chr1 73950157 73950158 kgp15728503
chr1 73951514 73951515 rs9425120
chr1 73963047 73963048 kgp15246624
chr1 73964311 73964312 rs11210266
chr1 73966711 73966712 kgp3757353
chr1 73971609 73971610 kgp15181634
chr1 73974124 73974125 kgp15813280
chr1 73974387 73974388 rs12742409
chr1 73981237 73981238 rs4361946
chr1 73982083 73982084 rs4384177
chr1 73983072 73983073 rs11210274
chr1 73987607 73987608 kgp12118405
chr1 73990488 73990489 kgp9884948
chr1 73993803 73993804 rs10890042
chr1 73993875 73993876 kgp5222115
chr1 73996207 73996208 rs1501488
chr1 73996292 73996293 rs1501489
chr1 73996657 73996658 kgp1597897
chr1 73997884 73997885 kgp12013890
chr1 74000648 74000649 rs10736420
chr1 74005503 74005504 kgp5164535
chr1 74007362 74007363 rs7538462
chr1 74017177 74017178 rs2062664
chr1 74022033 74022034 rs6669337
chr1 74026113 74026114 rs959414
chr1 74026221 74026222 kgp15272453
chr1 74029670 74029671 kgp11270602
chr1 74030477 74030478 kgp15674290
chr1 74030564 74030565 kgp15191543
chr1 74031553 74031554 rs7524751
chr1 74035040 74035041 rs978433
chr1 74036967 74036968 kgp15379484
chr1 74038222 74038223 kgp12416635
chr1 74038708 74038709 kgp15660790
chr1 74041078 74041079 rs1329989
chr1 74041575 74041576 rs12025606
chr1 74042454 74042455 rs7542794
chr1 74042516 74042517 rs10890050
chr1 74043620 74043621 kgp6441220
chr1 74043704 74043705 rs12133927
chr1 74045118 74045119 rs7546677
chr1 74047182 74047183 rs6703341
chr1 74055239 74055240 rs7546041
chr1 74057685 74057686 rs6700402
chr1 74058923 74058924 rs1360244
chr1 74059329 74059330 kgp11943337
chr1 74060374 74060375 rs1411281
chr1 74066906 74066907 kgp8275010
chr1 74068386 74068387 kgp4358333
chr1 74069016 74069017 rs1566585
chr1 74070608 74070609 kgp3091151
chr1 74073342 74073343 kgp2358640
chr1 74074097 74074098 rs11210304
chr1 74074987 74074988 rs11801227
chr1 74075810 74075811 rs11210305
chr1 74076706 74076707 kgp4572609
chr1 74077587 74077588 rs7540134
chr1 74083034 74083035 rs2341263
chr1 74084218 74084219 kgp773784
chr1 74086542 74086543 kgp8284962
chr1 74087656 74087657 rs11210317
chr1 74089792 74089793 kgp12521491
chr1 74091103 74091104 kgp4625160
chr1 74092494 74092495 rs1576429
chr1 74097005 74097006 rs7524524
chr1 74101061 74101062 kgp15237495
chr1 74104125 74104126 rs6424557
chr1 74106105 74106106 rs6680131
chr1 74107055 74107056 kgp8086335
chr1 74108327 74108328 kgp7755162
chr1 74108970 74108971 rs1009146
chr1 74110628 74110629 rs10157788
chr1 74111697 74111698 kgp7342103
chr1 74112882 74112883 rs4606267
chr1 74113030 74113031 rs4367755
chr1 74113112 74113113 kgp15425981
chr1 74117055 74117056 rs1497851
chr1 74123575 74123576 rs1497848
chr1 74124130 74124131 rs11811423
chr1 74129844 74129845 kgp15597398
chr1 74129904 74129905 rs9425123
chr1 74137449 74137450 kgp12490129
chr1 74138764 74138765 rs4617355
chr1 74139104 74139105 rs11210325
chr1 74139795 74139796 rs1497853
chr1 74145077 74145078 rs9425014
chr1 74145594 74145595 rs4431793
chr1 74145770 74145771 kgp15374951
chr1 74147277 74147278 kgp15876399
chr1 74151089 74151090 kgp11043689
chr1 74163208 74163209 rs1497841
chr1 74166047 74166048 rs4291455
chr1 74167280 74167281 rs9425020
chr1 74170010 74170011 rs1909067
chr1 74170795 74170796 rs12145301
chr1 74174777 74174778 rs1497840
chr1 74175289 74175290 rs4630083
chr1 74176105 74176106 kgp6635985
chr1 74179212 74179213 rs17094223
chr1 74180378 74180379 kgp15296653
chr1 74183737 74183738 rs7515492
chr1 74184226 74184227 kgp12206705
chr1 74184408 74184409 rs2341264
chr1 74187342 74187343 kgp8182946
chr1 74189763 74189764 rs4372201
chr1 74190170 74190171 kgp6736516
chr1 74190746 74190747 rs12129428
chr1 74191351 74191352 kgp11569044
chr1 74193939 74193940 rs12750968
chr1 74196222 74196223 kgp15468154
chr1 74196780 74196781 rs10890071
chr1 74202063 74202064 rs12058491
chr1 74203365 74203366 kgp15386299
chr1 74204113 74204114 kgp15583885
chr1 74206064 74206065 kgp15764362
chr1 74206661 74206662 kgp5570143
chr1 74208247 74208248 kgp10123102
chr1 74208479 74208480 kgp11742007
chr1 74208959 74208960 rs17094286
chr1 74209132 74209133 rs1546204
chr1 74209855 74209856 kgp15794528
chr1 74212997 74212998 rs12045842
chr1 74216545 74216546 kgp10480080
chr1 74219497 74219498 kgp9179781
chr1 74220795 74220796 rs11210343
chr1 74223964 74223965 rs1391288
chr1 74224179 74224180 kgp15579388
chr1 74225533 74225534 rs2342208
chr1 74225636 74225637 kgp15130100
chr1 74228365 74228366 rs6680989
chr1 74233725 74233726 kgp9437496
chr1 74233870 74233871 kgp2381169
chr1 74235395 74235396 kgp9431120
chr1 74236277 74236278 rs1532480
chr1 74240213 74240214 rs17094362
chr1 74241247 74241248 rs7537401
chr1 74243662 74243663 kgp1769538
chr1 74245075 74245076 rs17576753
chr1 74245086 74245087 kgp9458955
chr1 74245530 74245531 kgp2449633
chr1 74246881 74246882 kgp8985566
chr1 74247133 74247134 kgp3337644
chr1 74247738 74247739 kgp15888922
chr1 74249034 74249035 rs1874731
chr1 74250417 74250418 rs6660543
chr1 74251124 74251125 rs4147207
chr1 74254940 74254941 kgp15780334
chr1 74255007 74255008 kgp15318187
chr1 74256941 74256942 kgp9696736
chr1 74258671 74258672 rs2342213
chr1 74260402 74260403 rs12089529
chr1 74260546 74260547 kgp8933571
chr1 74260852 74260853 rs1353671
chr1 74264127 74264128 rs1340430
chr1 74264227 74264228 rs1340429
chr1 74264435 74264436 kgp6210129
chr1 74265297 74265298 kgp4310341
chr1 74268058 74268059 rs10493522
chr1 74271481 74271482 rs1340443
chr1 74279634 74279635 rs826369
chr1 74281304 74281305 kgp11895869
chr1 74284211 74284212 rs12238977
chr1 74284798 74284799 kgp191101
chr1 74285920 74285921 kgp8722647
chr1 74287896 74287897 kgp15448498
chr1 74288467 74288468 rs984234
chr1 74289118 74289119 kgp11633315
chr1 74290869 74290870 kgp6561529
chr1 74291567 74291568 rs6699192
chr1 74291779 74291780 kgp11219624
chr1 74292330 74292331 kgp1767962
chr1 74294975 74294976 rs1340442
chr1 74298155 74298156 kgp6968820
chr1 74298227 74298228 rs1948615
chr1 74298253 74298254 rs2016423
chr1 74299657 74299658 rs12401808
chr1 74301698 74301699 kgp15675230
chr1 74305209 74305210 kgp87113
chr1 74305669 74305670 kgp6065015
chr1 74311747 74311748 kgp15798792
chr1 74311965 74311966 rs2792073
chr1 74312681 74312682 P1_M_061510_1_204_M
chr1 74313399 74313400 kgp5653388
chr1 74313772 74313773 kgp1867333
chr1 74314525 74314526 rs12068272
chr1 74318583 74318584 kgp15735393
chr1 74319770 74319771 kgp2982564
chr1 74321237 74321238 rs1454610
chr1 74321828 74321829 rs12354193
chr1 74322815 74322816 kgp15554875
chr1 74323956 74323957 kgp3481944
chr1 74324053 74324054 kgp1404469
chr1 74324353 74324354 rs12095292
chr1 74324420 74324421 kgp22768224
chr1 74325466 74325467 kgp617348
chr1 74326153 74326154 rs958820
chr1 74326377 74326378 kgp4931242
chr1 74326483 74326484 kgp2705001
chr1 74327107 74327108 rs7520000
chr1 74327625 74327626 kgp2228960
chr1 74329507 74329508 kgp1546160
chr1 74331935 74331936 kgp15322077
chr1 74332386 74332387 rs6685128
chr1 74332490 74332491 kgp15357545
chr1 74333707 74333708 rs11210357
chr1 74338529 74338530 rs6672527
chr1 74339053 74339054 rs1979217
chr1 74340818 74340819 kgp11189180
chr1 74344709 74344710 kgp751887
chr1 74344913 74344914 rs17094539
chr1 74346005 74346006 kgp1856288
chr1 74346775 74346776 kgp15150050
chr1 74346950 74346951 kgp8170536
chr1 74347670 74347671 rs12083576
chr1 74350247 74350248 rs11210364
chr1 74351327 74351328 kgp11331294
chr1 74351847 74351848 rs6701710
chr1 74353093 74353094 kgp5465883
chr1 74354805 74354806 rs6700377
chr1 74357098 74357099 kgp421864
chr1 74357361 74357362 rs2792075
chr1 74361785 74361786 rs10890086
chr1 74362649 74362650 kgp15766855
chr1 74363987 74363988 rs12747535
chr1 74364040 74364041 kgp7909972
chr1 74365645 74365646 rs1340434
chr1 74367554 74367555 rs11210366
chr1 74369033 74369034 rs17094586
chr1 74375481 74375482 kgp8939104
chr1 74380470 74380471 rs11210368
chr1 74381088 74381089 rs1619291
chr1 74384749 74384750 kgp15238555
chr1 74385262 74385263 rs2792072
chr1 74385679 74385680 kgp3841951
chr1 74385847 74385848 rs1340425
chr1 74388857 74388858 kgp15821904
chr1 74389248 74389249 rs2219141
chr1 74389574 74389575 rs7513356
chr1 74392738 74392739 kgp15769262
chr1 74395560 74395561 rs12081389
chr1 74396608 74396609 kgp15406422
chr1 74396895 74396896 rs2733262
chr1 74401082 74401083 rs2803132
chr1 74402317 74402318 rs10890092
chr1 74405053 74405054 rs2733267
chr1 74405133 74405134 kgp2211416
chr1 74415959 74415960 rs17094641
chr1 74417741 74417742 rs2603541
chr1 74419406 74419407 kgp319133
chr1 74421382 74421383 kgp15185700
chr1 74423666 74423667 kgp10333631
chr1 74427737 74427738 kgp15338179
chr1 74429943 74429944 rs12064944
chr1 74430079 74430080 kgp9239047
chr1 74435857 74435858 kgp7245133
chr1 74438137 74438138 rs2343185
chr1 74440297 74440298 kgp4076659
chr1 74440381 74440382 rs6424568
chr1 74440539 74440540 kgp15473337
chr1 74441370 74441371 kgp457177
chr1 74444169 74444170 kgp7265963
chr1 74445039 74445040 kgp6958815
chr1 74445054 74445055 kgp927911
chr1 74445512 74445513 rs2343188
chr1 74445583 74445584 rs10890101
chr1 74446342 74446343 kgp11376192
chr1 74446653 74446654 kgp4981544
chr1 74452322 74452323 rs9662322
chr1 74454489 74454490 kgp11416131
chr1 74454700 74454701 rs11210389
chr1 74455744 74455745 rs11806015
chr1 74456029 74456030 kgp15858036
chr1 74456360 74456361 kgp12229085
chr1 74456960 74456961 kgp56393
chr1 74459385 74459386 kgp1770794
chr1 74460362 74460363 kgp2977681
chr1 74461135 74461136 kgp5230523
chr1 74461393 74461394 kgp15746671
chr1 74463144 74463145 kgp3326165
chr1 74464054 74464055 kgp7402842
chr1 74465301 74465302 rs17588031
chr1 74466311 74466312 rs1351778
chr1 74466439 74466440 kgp15754992
chr1 74468532 74468533 rs10493535
chr1 74468802 74468803 kgp10968616
chr1 74470567 74470568 rs10890102
chr1 74473622 74473623 kgp4651559
chr1 74475848 74475849 rs6678235
chr1 74476192 74476193 rs17094715
chr1 74478314 74478315 rs17094728
chr1 74484752 74484753 rs17094736
chr1 74488154 74488155 kgp15182896
chr1 74488739 74488740 rs17094749
chr1 74491577 74491578 kgp393230
chr1 74491799 74491800 kgp7494205
chr1 74492768 74492769 kgp4698242
chr1 74499285 74499286 kgp11409256
chr1 74500533 74500534 kgp1682817
chr1 74500656 74500657 kgp6041628
chr1 74501473 74501474 kgp817946
chr1 74501476 74501477 rs1384883
chr1 74507165 74507166 kgp15601257
chr1 74507422 74507423 kgp15510342
chr1 74507710 74507711 rs7538410
chr1 74509682 74509683 rs10493533
chr1 74513944 74513945 rs6424572
chr1 74518463 74518464 rs4650243
chr1 74520087 74520088 rs4649995
chr1 74522279 74522280 rs1072935
chr1 74523307 74523308 rs11210402
chr1 74530777 74530778 kgp15217436
chr1 74535129 74535130 rs1483793
chr1 74539127 74539128 rs12742029
chr1 74540148 74540149 rs12746996
chr1 74540487 74540488 kgp15630676
chr1 74540819 74540820 rs17094802
chr1 74542926 74542927 rs1483795
chr1 74542937 74542938 kgp22834213
chr1 74545860 74545861 kgp3937028
chr1 74546457 74546458 kgp15855818
chr1 74546716 74546717 kgp9316777
chr1 74551327 74551328 rs10890106
chr1 74560001 74560002 rs7535929
chr1 74560410 74560411 rs10789387
chr1 74560602 74560603 rs11210407
chr1 74561385 74561386 rs4650246
chr1 74568666 74568667 rs982792
chr1 74578317 74578318 rs1483785
chr1 74588916 74588917 rs12048351
chr1 74594900 74594901 rs1601152
chr1 74602049 74602050 rs7543134
chr1 74608283 74608284 rs12021625
chr1 74617520 74617521 kgp2814099
chr1 74618095 74618096 rs7529384
chr1 74627357 74627358 rs1483790
chr1 74631974 74631975 kgp15657389
chr1 74641542 74641543 rs10890114
chr1 74644453 74644454 rs1333032
chr1 74644515 74644516 rs11210427
chr1 74646057 74646058 rs17591292
chr1 74648181 74648182 kgp960746
chr1 74648181 74648182 rs1047127
chr1 74654181 74654182 rs10789390
chr1 74663708 74663709 rs11806946
chr1 74663813 74663814 kgp2143224
chr1 74663850 74663851 kgp15468978
chr1 74664148 74664149 rs4422957
chr1 74664504 74664505 kgp6175106
chr1 74665492 74665493 rs792310
chr1 74666728 74666729 rs12753370
chr1 74670171 74670172 rs12046751
chr1 74671518 74671519 kgp8131080
chr1 74672322 74672323 rs489941
chr1 74672473 74672474 kgp2983168
chr1 74672638 74672639 kgp9497334
chr1 74672775 74672776 kgp11865657
chr1 74674289 74674290 rs17094941
chr1 74674693 74674694 rs17592080
chr1 74675034 74675035 kgp5621388
chr1 74675207 74675208 rs17094945
chr1 74675244 74675245 kgp10357810
chr1 74678284 74678285 rs485929
chr1 74681967 74681968 rs792321
chr1 74686053 74686054 kgp15880387
chr1 74686063 74686064 rs17094970
chr1 74696438 74696439 rs17094973
chr1 74696946 74696947 kgp15596792
chr1 74699330 74699331 rs492302
chr1 74699911 74699912 rs518769
chr1 74700250 74700251 rs474215
chr1 74701650 74701651 rs500203
chr1 74702784 74702785 rs531412
chr1 74702809 74702810 kgp9676736
chr1 74703757 74703758 rs9970514
chr1 74704502 74704503 kgp353715
chr1 74709361 74709362 rs3765651
chr1 74710449 74710450 rs481387
chr1 74712180 74712181 rs2034453
chr1 74714329 74714330 kgp15607679
chr1 74715451 74715452 rs10493538
chr1 74715576 74715577 rs10493539
chr1 74716309 74716310 kgp15590604
chr1 74717317 74717318 kgp15671022
chr1 74727171 74727172 kgp15816806
chr1 74731037 74731038 kgp7322957
chr1 74734442 74734443 rs10493540
chr1 74734581 74734582 kgp728759
chr1 74734818 74734819 kgp9539129
chr1 74735445 74735446 kgp10780764
chr1 74736350 74736351 kgp3635310
chr1 74737080 74737081 rs514012
chr1 74737596 74737597 kgp7524986
chr1 74740783 74740784 rs6665092
chr1 74741179 74741180 rs7553863
chr1 74743033 74743034 rs473834
chr1 74749321 74749322 rs1333029
chr1 74756401 74756402 rs11210445
chr1 74757188 74757189 kgp15460759
chr1 74758012 74758013 rs1812772
chr1 74758330 74758331 kgp2053020
chr1 74762197 74762198 rs6684409
chr1 74767843 74767844 rs477920
chr1 74769266 74769267 rs4333810
chr1 74770381 74770382 kgp15902277
chr1 74771110 74771111 kgp15221082
chr1 74774267 74774268 kgp2642205
chr1 74776807 74776808 kgp3026456
chr1 74780334 74780335 kgp910099
chr1 74780729 74780730 kgp801511
chr1 74782278 74782279 rs516569
chr1 74785990 74785991 rs11210449
chr1 74787045 74787046 kgp15449404
chr1 74787363 74787364 rs484016
chr1 74787646 74787647 rs486784
chr1 74788124 74788125 kgp9166259
chr1 74792985 74792986 kgp15622188
chr1 74793997 74793998 rs17095144
chr1 74794118 74794119 rs17095146
chr1 74795195 74795196 rs7518885
chr1 74799044 74799045 rs489990
chr1 74799267 74799268 rs512920
chr1 74800084 74800085 rs17095150
chr1 74801205 74801206 rs1341578
chr1 74801863 74801864 kgp5749812
chr1 74803169 74803170 kgp2563046
chr1 74804832 74804833 rs3765663
chr1 74806164 74806165 kgp6366019
chr1 74806551 74806552 rs17095161
chr1 74807336 74807337 rs6687072
chr1 74808739 74808740 kgp15751721
chr1 74809716 74809717 rs17095167
chr1 74819076 74819077 kgp1407996
chr1 74821552 74821553 rs12057537
chr1 74822936 74822937 rs1527683
chr1 74823359 74823360 rs3765666
chr1 74823547 74823548 kgp10398781
chr1 74824349 74824350 kgp15660220
chr1 74825036 74825037 rs1417888
chr1 74826106 74826107 kgp15634976
chr1 74826550 74826551 kgp1685525
chr1 74831181 74831182 kgp15546318
chr1 74832756 74832757 rs2880794
chr1 74836153 74836154 rs6698326
chr1 74836227 74836228 rs3765667
chr1 74838025 74838026 kgp2960457
chr1 74842786 74842787 rs12027334
chr1 74850274 74850275 rs12079540
chr1 74851139 74851140 rs17095238
chr1 74852970 74852971 rs17095246
chr1 74856994 74856995 rs7523296
chr1 74857854 74857855 rs6669186
chr1 74858229 74858230 rs9988473
chr1 74858723 74858724 rs1569092
chr1 74858788 74858789 kgp15504852
chr1 74858886 74858887 rs1011542
chr1 74861766 74861767 rs6693806
chr1 74864023 74864024 kgp15319410
chr1 74865575 74865576 kgp15686960
chr1 74868071 74868072 kgp4367169
chr1 74868099 74868100 kgp15862693
chr1 74870292 74870293 kgp6718374
chr1 74872532 74872533 rs17095265
chr1 74873037 74873038 rs17095268
chr1 74874968 74874969 kgp15475437
chr1 74877972 74877973 kgp9044165
chr1 74878124 74878125 kgp1444549
chr1 74878252 74878253 rs699844
chr1 74880174 74880175 rs699846
chr1 74880188 74880189 kgp7844771
chr1 74880921 74880922 kgp15834103
chr1 74882016 74882017 kgp15457569
chr1 74882820 74882821 rs10890127
chr1 74885753 74885754 rs2203369
chr1 74890920 74890921 rs9730623
chr1 74891232 74891233 kgp5532644
chr1 74892716 74892717 kgp6194864
chr1 74893792 74893793 kgp1642694
chr1 74894353 74894354 kgp2337224
chr1 74895161 74895162 rs17095291
chr1 74895900 74895901 rs17095295
chr1 74896815 74896816 rs1341573
chr1 74898116 74898117 kgp9663247
chr1 74899257 74899258 kgp10683175
chr1 74899572 74899573 rs792884
chr1 74899782 74899783 rs1325606
chr1 74900211 74900212 rs17095308
chr1 74900565 74900566 kgp9863795
chr1 74901095 74901096 rs792883
chr1 74901150 74901151 kgp15244221
chr1 74901439 74901440 rs1881029
chr1 74902243 74902244 kgp8182600
chr1 74902277 74902278 kgp15571062
chr1 74902589 74902590 rs3765670
chr1 74903597 74903598 rs6665693
chr1 74904352 74904353 rs17095322
chr1 74906352 74906353 kgp15697889
chr1 74907001 74907002 rs1022915
chr1 74907315 74907316 rs1325604
chr1 74917552 74917553 kgp15399490
chr1 74917730 74917731 kgp1879353
chr1 74918026 74918027 rs274596
chr1 74918410 74918411 kgp22732004
chr1 74918494 74918495 rs182134
chr1 74918902 74918903 kgp15151668
chr1 74920346 74920347 kgp8643995
chr1 74922401 74922402 kgp8449104
chr1 74922783 74922784 kgp15672654
chr1 74924294 74924295 kgp15591098
chr1 74926616 74926617 rs17095365
chr1 74926793 74926794 rs640493
chr1 74929074 74929075 rs3737563
chr1 74931673 74931674 kgp15207191
chr1 74932842 74932843 rs562234
chr1 74934056 74934057 kgp15608191
chr1 74934995 74934996 rs612695
chr1 74935821 74935822 rs17095389
chr1 74937081 74937082 rs3765673
chr1 74937748 74937749 rs3765674
chr1 74937827 74937828 rs3765675
chr1 74939569 74939570 rs507181
chr1 74941209 74941210 rs648614
chr1 74942923 74942924 kgp6253840
chr1 74943464 74943465 rs274587
chr1 74945396 74945397 kgp11308494
chr1 74946372 74946373 kgp10626764
chr1 74948185 74948186 rs9326113
chr1 74948739 74948740 kgp55936
chr1 74949420 74949421 rs17095421
chr1 74950541 74950542 kgp15785850
chr1 74954316 74954317 rs3765678
chr1 74955068 74955069 rs9326114
chr1 74956150 74956151 rs9730633
chr1 74956728 74956729 rs1998770
chr1 74957695 74957696 rs3819944
chr1 74958093 74958094 kgp15443154
chr1 74958779 74958780 rs274605
chr1 74961816 74961817 rs9730586
chr1 74964410 74964411 kgp4848491
chr1 74964594 74964595 kgp11837273
chr1 74968398 74968399 rs17095460
chr1 74969555 74969556 kgp15239010
chr1 74972156 74972157 rs952787
chr1 74975016 74975017 rs17095482
chr1 74976471 74976472 kgp8261066
chr1 74977424 74977425 rs953567
chr1 74978976 74978977 rs11210470
chr1 74979526 74979527 kgp9955285
chr1 74983680 74983681 rs17095498
chr1 74983720 74983721 rs17095501
chr1 74983834 74983835 rs10493544
chr1 74984207 74984208 kgp9488350
chr1 74987357 74987358 kgp15289895
chr1 74989645 74989646 kgp10256977
chr1 74990856 74990857 kgp15677082
chr1 74991401 74991402 rs1514177
chr1 74991595 74991596 rs1514176
chr1 74991643 74991644 rs1514175
chr1 74992529 74992530 kgp3640915
chr1 74992823 74992824 rs12239001
chr1 74993062 74993063 rs1514174
chr1 74993720 74993721 kgp3382549
chr1 74994631 74994632 rs1399160
chr1 74994889 74994890 rs1606649
chr1 74995616 74995617 rs17095531
chr1 74996357 74996358 kgp15511385
chr1 74999907 74999908 kgp9715819
chr1 75002666 75002667 rs3845345
chr1 75004610 75004611 rs6604872
chr1 75004874 75004875 rs10890130
chr1 75005237 75005238 rs7553158
chr1 75005362 75005363 rs11210477
chr1 75006075 75006076 rs3845348
chr1 75006327 75006328 kgp3044934
chr1 75006455 75006456 kgp456307
chr1 75007007 75007008 rs3765680
chr1 75007067 75007068 rs3911351
chr1 75007225 75007226 rs3900513
chr1 75007443 75007444 rs3765681
chr1 75008007 75008008 rs6604871
chr1 75008410 75008411 rs11210478
chr1 75009698 75009699 kgp15180261
chr1 75010116 75010117 rs10749834
chr1 75010152 75010153 rs10749835
chr1 75010535 75010536 rs6694355
chr1 75010694 75010695 rs6604870
chr1 75011357 75011358 rs6669189
chr1 75011381 75011382 kgp15752666
chr1 75012444 75012445 kgp15515466
chr1 75012636 75012637 rs10218727
chr1 75014194 75014195 rs7541513
chr1 75015949 75015950 rs4556312
chr1 75016146 75016147 rs4287129
chr1 75016255 75016256 kgp4463667
chr1 75018420 75018421 rs10789398
chr1 75018959 75018960 kgp15153284
chr1 75019435 75019436 rs1443372
chr1 75025444 75025445 kgp3528145
chr1 75027391 75027392 rs3845351
chr1 75031109 75031110 kgp8911478
chr1 75032479 75032480 rs17095595
chr1 75033476 75033477 rs10890134
chr1 75034664 75034665 kgp15577453
chr1 75035239 75035240 rs12728662
chr1 75035487 75035488 kgp15655854
chr1 75035747 75035748 kgp15240946
chr1 75036270 75036271 kgp4165406
chr1 75036782 75036783 kgp8097316
chr1 75036811 75036812 rs9326116
chr1 75037556 75037557 kgp15755636
chr1 75037844 75037845 kgp2782500
chr1 75038227 75038228 rs11580409
chr1 75038962 75038963 kgp15716165
chr1 75039090 75039091 kgp15170282
chr1 75039218 75039219 kgp15538880
chr1 75040013 75040014 rs17095611
chr1 75041263 75041264 kgp6990899
chr1 75043684 75043685 kgp11831780
chr1 75046828 75046829 rs696687
chr1 75047882 75047883 kgp15445944
chr1 75051421 75051422 rs9661462
chr1 75055584 75055585 kgp15545423
chr1 75057585 75057586 rs696692
chr1 75060312 75060313 rs696694
chr1 75063748 75063749 rs3845355
chr1 75065440 75065441 rs696698
chr1 75065523 75065524 kgp15733353
chr1 75068060 75068061 rs696699
chr1 75068634 75068635 rs12084805
chr1 75071002 75071003 rs10890137
chr1 75072037 75072038 rs696702
chr1 75072263 75072264 kgp1356980
chr1 75074048 75074049 kgp2246937
chr1 75075952 75075953 kgp15445825
chr1 75077280 75077281 kgp15365165
chr1 75078974 75078975 rs699850
chr1 75079085 75079086 kgp15919085
chr1 75079721 75079722 kgp15564488
chr1 75080497 75080498 kgp15474649
chr1 75082024 75082025 rs11810051
chr1 75084930 75084931 rs699853
chr1 75086244 75086245 kgp15749611
chr1 75086664 75086665 rs10493546
chr1 75087548 75087549 rs699855
chr1 75089135 75089136 rs699856
chr1 75095582 75095583 kgp7333506
chr1 75095877 75095878 rs686329
chr1 75097425 75097426 kgp10838842
chr1 75098452 75098453 rs12117493
chr1 75100326 75100327 kgp15372823
chr1 75104486 75104487 kgp1839884
chr1 75107673 75107674 kgp15294786
chr1 75108014 75108015 kgp15926641
chr1 75111808 75111809 rs11210491
chr1 75112783 75112784 rs6660278
chr1 75113056 75113057 rs1834189
chr1 75114018 75114019 kgp15433131
chr1 75114340 75114341 kgp4388146
chr1 75117823 75117824 rs699857
chr1 75118127 75118128 rs11210493
chr1 75118171 75118172 rs730645
chr1 75121015 75121016 rs564725
chr1 75125580 75125581 rs17095717
chr1 75130137 75130138 kgp15375067
chr1 75130288 75130289 rs12239912
chr1 75131680 75131681 kgp8278484
chr1 75133141 75133142 rs696119
chr1 75135141 75135142 kgp4849176
chr1 75137984 75137985 kgp4751744
chr1 75138261 75138262 kgp1840504
chr1 75138761 75138762 rs12043286
chr1 75140298 75140299 rs10789400
chr1 75142744 75142745 kgp15287542
chr1 75144667 75144668 kgp15891941
chr1 75145502 75145503 rs569165
chr1 75151931 75151932 rs10493547
chr1 75152185 75152186 rs10518473
chr1 75153875 75153876 kgp6821928
chr1 75154536 75154537 kgp3561768
chr1 75155043 75155044 kgp11040000
chr1 75155270 75155271 rs696672
chr1 75155656 75155657 rs575533
chr1 75156076 75156077 kgp1813538
chr1 75156664 75156665 kgp10881845
chr1 75158117 75158118 rs12061533
chr1 75159238 75159239 kgp15167595
chr1 75160364 75160365 rs3113980
chr1 75160723 75160724 rs1340985
chr1 75163846 75163847 kgp15536143
chr1 75165181 75165182 rs11210497
chr1 75166622 75166623 kgp4805867
chr1 75169609 75169610 kgp3185592
chr1 75170142 75170143 rs6662846
chr1 75171750 75171751 rs17459
chr1 75171783 75171784 kgp15658119
chr1 75173050 75173051 rs4650281
chr1 75174144 75174145 kgp7680697
chr1 75175187 75175188 rs2032968
chr1 75175261 75175262 rs3753190
chr1 75175663 75175664 rs2032969
chr1 75175796 75175797 kgp15915289
chr1 75175864 75175865 rs17095822
chr1 75175885 75175886 rs3819946
chr1 75176016 75176017 rs17095826
chr1 75176417 75176418 rs17095828
chr1 75176927 75176928 kgp9906962
chr1 75178359 75178360 rs7522428
chr1 75178712 75178713 rs13375787
chr1 75179128 75179129 rs10890142
chr1 75179962 75179963 kgp5935463
chr1 75180398 75180399 kgp15812150
chr1 75188358 75188359 kgp11082023
chr1 75190451 75190452 kgp2662069
chr1 75195811 75195812 rs11487952
chr1 75196340 75196341 kgp15680190
chr1 75197532 75197533 rs11485264
chr1 75198739 75198740 kgp9120456
chr1 75199213 75199214 kgp2382318
chr1 75200439 75200440 kgp8547529
chr1 75200485 75200486 rs277374
chr1 75200696 75200697 kgp2857796
chr1 75201091 75201092 kgp15571260
chr1 75204446 75204447 kgp15613332
chr1 75205514 75205515 kgp2884359
chr1 75206819 75206820 kgp6512496
chr1 75214389 75214390 kgp9597928
chr1 75214440 75214441 rs1133891
chr1 75216448 75216449 kgp1306033
chr1 75216478 75216479 kgp6364864
chr1 75217419 75217420 rs525487
chr1 75217989 75217990 kgp15123451
chr1 75219124 75219125 kgp3625640
chr1 75229395 75229396 rs3819947
chr1 75230605 75230606 rs277368
chr1 75231079 75231080 kgp15753969
chr1 75231722 75231723 kgp4469737
chr1 75234544 75234545 kgp9302400
chr1 75235081 75235082 rs277370
chr1 75235316 75235317 rs3931020
chr1 75235865 75235866 rs10874122
chr1 75238820 75238821 rs12043726
chr1 75241739 75241740 rs1359750
chr1 75241970 75241971 rs12125889
chr1 75247616 75247617 rs17618340
chr1 75248121 75248122 rs1409785
chr1 75250456 75250457 kgp15323663
chr1 75252273 75252274 kgp3369648
chr1 75252763 75252764 rs7547190
chr1 75255742 75255743 kgp15575209
chr1 75256134 75256135 rs11163464
chr1 75257320 75257321 rs6675791
chr1 75257880 75257881 rs2185695
chr1 75258236 75258237 rs2134835
chr1 75259589 75259590 rs17095968
chr1 75259994 75259995 rs1875840
chr1 75260327 75260328 kgp7104593
chr1 75262195 75262196 rs1575983
chr1 75264484 75264485 rs1590639
chr1 75266805 75266806 kgp15526702
chr1 75268970 75268971 kgp9688033
chr1 75271071 75271072 rs1409781
chr1 75272479 75272480 rs12145183
chr1 75275271 75275272 rs277384
chr1 75275748 75275749 rs12738201
chr1 75276811 75276812 kgp1994632
chr1 75277425 75277426 rs12120636
chr1 75277567 75277568 rs277385
chr1 75277894 75277895 kgp3993118
chr1 75278235 75278236 rs2134837
chr1 75278725 75278726 kgp11156174
chr1 75280495 75280496 rs277388
chr1 75280713 75280714 kgp15177643
chr1 75281848 75281849 kgp5403175
chr1 75282263 75282264 rs277391
chr1 75283064 75283065 rs277393
chr1 75283508 75283509 rs277394
chr1 75283604 75283605 rs17096016
chr1 75283642 75283643 rs277395
chr1 75287611 75287612 rs1327097
chr1 75287943 75287944 rs277362
chr1 75290355 75290356 kgp4052303
chr1 75290368 75290369 rs277357
chr1 75291072 75291073 kgp10435353
chr1 75292358 75292359 kgp12416380
chr1 75294917 75294918 kgp15806343
chr1 75297144 75297145 kgp101817
chr1 75300317 75300318 rs277367
chr1 75300916 75300917 rs277366
chr1 75301385 75301386 rs17096072
chr1 75302446 75302447 rs12096276
chr1 75302561 75302562 kgp9907246
chr1 75302920 75302921 rs17619904
chr1 75309012 75309013 rs277351
chr1 75309352 75309353 rs277348
chr1 75309418 75309419 kgp15777967
chr1 75311356 75311357 rs1327080
chr1 75313444 75313445 kgp3330082
chr1 75313507 75313508 kgp5167210
chr1 75318636 75318637 kgp8877048
chr1 75319611 75319612 kgp9650341
chr1 75320134 75320135 rs4650291
chr1 75320260 75320261 rs277344
chr1 75320987 75320988 kgp15391845
chr1 75322957 75322958 kgp15482306
chr1 75326437 75326438 kgp15779493
chr1 75327003 75327004 kgp6166439
chr1 75339601 75339602 kgp5029122
chr1 75340279 75340280 kgp15806792
chr1 75349488 75349489 rs1575984
chr1 75349573 75349574 kgp15364977
chr1 75352326 75352327 rs6664850
chr1 75354156 75354157 kgp15726243
chr1 75357093 75357094 rs7367789
chr1 75362428 75362429 rs6593547
chr1 75363645 75363646 rs12097696
chr1 75371671 75371672 kgp15615367
chr1 75372517 75372518 kgp5303519
chr1 75373402 75373403 rs1413994
chr1 75380988 75380989 rs12569094
chr1 75381178 75381179 rs4949857
chr1 75386738 75386739 kgp15242976
chr1 75386936 75386937 rs12121720
chr1 75399360 75399361 kgp5360610
chr1 75402840 75402841 kgp5322839
chr1 75403176 75403177 rs9787288
chr1 75403586 75403587 rs10782637
chr1 75403782 75403783 rs2184491
chr1 75404116 75404117 rs1413991
chr1 75404883 75404884 kgp8734719
chr1 75406875 75406876 kgp10135149
chr1 75410968 75410969 kgp2907446
chr1 75413420 75413421 rs12039557
chr1 75414242 75414243 kgp1893727
chr1 75418586 75418587 rs4949665
chr1 75422688 75422689 kgp15609868
chr1 75422706 75422707 kgp15515284
chr1 75425596 75425597 kgp15767872
chr1 75431064 75431065 kgp15805532
chr1 75442825 75442826 rs7515377
chr1 75449591 75449592 rs3845358
chr1 75461043 75461044 kgp3475032
chr1 75462460 75462461 rs3912426
chr1 75464552 75464553 rs460002
chr1 75464591 75464592 rs3856036
chr1 75467478 75467479 kgp6343689
chr1 75469123 75469124 kgp7837019
chr1 75469781 75469782 kgp11363683
chr1 75471897 75471898 rs12081831
chr1 75472140 75472141 rs11807616
chr1 75473977 75473978 rs795576
chr1 75478523 75478524 kgp1148890
chr1 75480277 75480278 rs17096192
chr1 75486213 75486214 rs12089365
chr1 75488436 75488437 rs7531164
chr1 75491038 75491039 rs7523491
chr1 75502013 75502014 rs1581586
chr1 75515901 75515902 kgp6860556
chr1 75519419 75519420 rs1997156
chr1 75521865 75521866 rs1526506
chr1 75522475 75522476 kgp7234500
chr1 75523057 75523058 kgp2817971
chr1 75523456 75523457 kgp10442867
chr1 75523697 75523698 kgp2508554
chr1 75524711 75524712 kgp15381291
chr1 75525445 75525446 rs6673091
chr1 75534318 75534319 rs6703099
chr1 75538536 75538537 rs12085647
chr1 75540419 75540420 kgp15175313
chr1 75544968 75544969 rs7520936
chr1 75549805 75549806 rs7541725
chr1 75555685 75555686 kgp878960
chr1 75556655 75556656 rs11162498
chr1 75561372 75561373 rs6675317
chr1 75563290 75563291 rs6593566
chr1 75564733 75564734 kgp10753146
chr1 75566563 75566564 rs17096269
chr1 75568123 75568124 kgp3911054
chr1 75571678 75571679 rs1007512
chr1 75581677 75581678 rs6691042
chr1 75585156 75585157 rs280888
chr1 75586387 75586388 rs280887
chr1 75587549 75587550 rs6663002
chr1 75587946 75587947 kgp15614657
chr1 75591485 75591486 rs17096288
chr1 75592164 75592165 kgp3257121
chr1 75593874 75593875 rs11162567
chr1 75595150 75595151 rs11162571
chr1 75598899 75598900 rs1526505
chr1 75603206 75603207 kgp2778070
chr1 75603423 75603424 kgp15609815
chr1 75603633 75603634 kgp8131434
chr1 75604013 75604014 kgp6017247
chr1 75604120 75604121 kgp11041178
chr1 75604742 75604743 kgp15736510
chr1 75609048 75609049 rs12041465
chr1 75610450 75610451 kgp3925725
chr1 75610561 75610562 kgp89341
chr1 75611509 75611510 rs3925749
chr1 75613258 75613259 rs1526513
chr1 75617272 75617273 kgp11788010
chr1 75618375 75618376 rs12142460
chr1 75622615 75622616 rs941032
chr1 75624464 75624465 kgp3611842
chr1 75624887 75624888 kgp15921556
chr1 75627327 75627328 kgp2809600
chr1 75632280 75632281 rs17096320
chr1 75632543 75632544 kgp7027555
chr1 75633598 75633599 kgp15430543
chr1 75636446 75636447 kgp5416870
chr1 75637918 75637919 rs6593568
chr1 75638838 75638839 kgp15198088
chr1 75639937 75639938 kgp15626736
chr1 75649999 75650000 kgp2270001
chr1 75656912 75656913 kgp15836455
chr1 75657700 75657701 kgp15728307
chr1 75659920 75659921 kgp22785077
chr1 75660268 75660269 rs11162729
chr1 75661976 75661977 rs10493559
chr1 75662562 75662563 kgp7622154
chr1 75662828 75662829 kgp15257515
chr1 75664371 75664372 kgp9150432
chr1 75664697 75664698 kgp1803312
chr1 75665475 75665476 rs11162738
chr1 75667511 75667512 kgp2606171
chr1 75668272 75668273 kgp1919894
chr1 75668609 75668610 kgp8469678
chr1 75669162 75669163 kgp6797202
chr1 75672133 75672134 kgp2788544
chr1 75672375 75672376 rs1948874
chr1 75675046 75675047 rs1405311
chr1 75676211 75676212 kgp6307832
chr1 75678583 75678584 rs12741793
chr1 75679556 75679557 kgp15734530
chr1 75680432 75680433 rs687715
chr1 75680544 75680545 kgp7210881
chr1 75681510 75681511 rs595009
chr1 75684511 75684512 rs639331
chr1 75684528 75684529 rs610159
chr1 75685402 75685403 rs600734
chr1 75685642 75685643 kgp3468966
chr1 75685986 75685987 rs975152
chr1 75686745 75686746 rs627494
chr1 75692191 75692192 rs611899
chr1 75692327 75692328 rs12044451
chr1 75694860 75694861 rs1505260
chr1 75695130 75695131 kgp15887580
chr1 75695379 75695380 kgp5688146
chr1 75699645 75699646 kgp1460806
chr1 75699770 75699771 rs10493565
chr1 75699830 75699831 kgp11490471
chr1 75701823 75701824 rs1505262
chr1 75701915 75701916 kgp15849935
chr1 75702673 75702674 rs17096508
chr1 75703208 75703209 rs616827
chr1 75707651 75707652 kgp4456546
chr1 75708528 75708529 kgp10592374
chr1 75711718 75711719 rs684117
chr1 75713531 75713532 kgp3854821
chr1 75714553 75714554 rs649352
chr1 75716519 75716520 kgp1131551
chr1 75716924 75716925 rs588098
chr1 75716993 75716994 kgp15740883
chr1 75717431 75717432 kgp1619740
chr1 75718309 75718310 rs664593
chr1 75719000 75719001 rs1768544
chr1 75722526 75722527 rs604745
chr1 75730649 75730650 kgp442948
chr1 75731286 75731287 rs671533
chr1 75731938 75731939 kgp15333585
chr1 75736366 75736367 rs681866
chr1 75740331 75740332 rs1144297
chr1 75742037 75742038 rs601788
chr1 75742560 75742561 rs588830
chr1 75742986 75742987 kgp15176935
chr1 75744303 75744304 kgp15506094
chr1 75752998 75752999 kgp5660756
chr1 75753440 75753441 kgp15848680
chr1 75754160 75754161 rs625357
chr1 75754915 75754916 rs639028
chr1 75755362 75755363 kgp15152642
chr1 75755641 75755642 rs617196
chr1 75760950 75760951 rs639866
chr1 75761076 75761077 kgp5094732
chr1 75763490 75763491 rs671919
chr1 75763632 75763633 kgp4417380
chr1 75766185 75766186 rs623850
chr1 75768065 75768066 rs17096647
chr1 75770624 75770625 rs1249675
chr1 75776172 75776173 kgp11418701
chr1 75778857 75778858 rs1249670
chr1 75779403 75779404 rs12127347
chr1 75779987 75779988 rs1249667
chr1 75780027 75780028 rs10493570
chr1 75780801 75780802 kgp1021792
chr1 75784920 75784921 kgp22793467
chr1 75785717 75785718 rs945795
chr1 75785839 75785840 kgp12476345
chr1 75785882 75785883 kgp4183611
chr1 75787412 75787413 rs12030510
chr1 75790340 75790341 kgp5122753
chr1 75791871 75791872 kgp4102797
chr1 75792006 75792007 kgp15298248
chr1 75792468 75792469 rs1249655
chr1 75794537 75794538 rs2657206
chr1 75795945 75795946 kgp9964788
chr1 75799417 75799418 rs1249660
chr1 75800777 75800778 rs11163154
chr1 75800927 75800928 rs1249659
chr1 75802787 75802788 rs1505258
chr1 75803550 75803551 kgp15652412
chr1 75806044 75806045 rs1700909
chr1 75807332 75807333 kgp15333283
chr1 75809763 75809764 rs11163185
chr1 75811151 75811152 rs17097955
chr1 75811810 75811811 rs1343517
chr1 75812695 75812696 kgp15258234
chr1 75814070 75814071 kgp7589331
chr1 75818124 75818125 kgp6837156
chr1 75818340 75818341 kgp6248136
chr1 75818719 75818720 rs1249838
chr1 75819101 75819102 rs1249837
chr1 75823083 75823084 kgp2201138
chr1 75823706 75823707 kgp2160948
chr1 75825339 75825340 kgp7193786
chr1 75826353 75826354 kgp15603080
chr1 75828403 75828404 kgp10972421
chr1 75828532 75828533 kgp6944748
chr1 75830437 75830438 rs1249849
chr1 75832723 75832724 kgp8298541
chr1 75833739 75833740 kgp15253557
chr1 75834358 75834359 kgp10066339
chr1 75834453 75834454 rs1249810
chr1 75838061 75838062 kgp15383829
chr1 75838498 75838499 kgp15873817
chr1 75839144 75839145 rs1249808
chr1 75839854 75839855 kgp15178479
chr1 75841037 75841038 rs2347214
chr1 75859467 75859468 kgp15624512
chr1 75859854 75859855 rs1249816
chr1 75860136 75860137 rs17096806
chr1 75860375 75860376 kgp6013382
chr1 75862525 75862526 rs1249813
chr1 75863258 75863259 kgp15302555
chr1 75864003 75864004 rs6691590
chr1 75864528 75864529 rs1249781
chr1 75864718 75864719 rs1249780
chr1 75865151 75865152 kgp15130150
chr1 75866073 75866074 kgp5393671
chr1 75866661 75866662 rs1036950
chr1 75874577 75874578 kgp15361791
chr1 75875776 75875777 kgp8040941
chr1 75876036 75876037 kgp2305357
chr1 75876191 75876192 rs1249794
chr1 75877101 75877102 rs1443846
chr1 75877712 75877713 rs1249797
chr1 75883420 75883421 rs1858628
chr1 75884143 75884144 rs2972005
chr1 75884231 75884232 rs1778459
chr1 75886842 75886843 rs1249783
chr1 75888747 75888748 kgp5125349
chr1 75891015 75891016 kgp3736041
chr1 75893079 75893080 rs17096860
chr1 75893774 75893775 rs1249785
chr1 75894111 75894112 rs1249786
chr1 75894487 75894488 kgp5286798
chr1 75895625 75895626 rs12410333
chr1 75896798 75896799 rs6672579
chr1 75897054 75897055 rs3845363
chr1 75901136 75901137 rs17096877
chr1 75903515 75903516 rs10493575
chr1 75903632 75903633 kgp15404724
chr1 75906420 75906421 rs2040079
chr1 75906873 75906874 rs2040082
chr1 75908172 75908173 rs10747387
chr1 75911112 75911113 kgp9905458
chr1 75911768 75911769 kgp7206046
chr1 75911877 75911878 kgp15869325
chr1 75911999 75912000 rs2799050
chr1 75913825 75913826 rs1857353
chr1 75915825 75915826 rs12402118
chr1 75917303 75917304 rs6676696
chr1 75922250 75922251 kgp3140428
chr1 75924112 75924113 rs11163435
chr1 75926381 75926382 kgp7799780
chr1 75928483 75928484 rs1936355
chr1 75936226 75936227 rs6593575
chr1 75937428 75937429 rs10874305
chr1 75938555 75938556 rs1889036
chr1 75938693 75938694 kgp5610350
chr1 75938797 75938798 kgp8872597
chr1 75940352 75940353 kgp3721949
chr1 75941944 75941945 kgp15279779
chr1 75948294 75948295 rs12088462
chr1 75949370 75949371 rs2779489
chr1 75953102 75953103 kgp15195142
chr1 75955577 75955578 kgp11164384
chr1 75958975 75958976 kgp12146640
chr1 75959486 75959487 rs10874314
chr1 75960164 75960165 rs11163496
chr1 75960856 75960857 kgp5679753
chr1 75965874 75965875 kgp9358161
chr1 75966344 75966345 rs12738260
chr1 75967703 75967704 kgp15199952
chr1 75970794 75970795 rs13373826
chr1 75971540 75971541 kgp7198445
chr1 75974818 75974819 rs6658825
chr1 75978009 75978010 kgp7425612
chr1 75979919 75979920 rs920813
chr1 75982328 75982329 kgp15394775
chr1 75982425 75982426 rs1571983
chr1 75987000 75987001 kgp9289557
chr1 75987469 75987470 rs1739902
chr1 75992018 75992019 rs211786
chr1 75994530 75994531 kgp11319759
chr1 75996443 75996444 rs211771
chr1 75997388 75997389 rs211770
chr1 75998694 75998695 rs184159
chr1 75999577 75999578 kgp12260258
chr1 76003261 76003262 kgp9504441
chr1 76005873 76005874 kgp15513417
chr1 76005993 76005994 kgp1458410
chr1 76007166 76007167 kgp15916781
chr1 76007231 76007232 rs211744
chr1 76014825 76014826 kgp22784237
chr1 76015459 76015460 rs1443845
chr1 76022783 76022784 kgp7027384
chr1 76023212 76023213 kgp15602399
chr1 76023349 76023350 rs6670304
chr1 76023859 76023860 rs7518629
chr1 76024136 76024137 kgp11582907
chr1 76025002 76025003 rs211699
chr1 76025307 76025308 kgp15572433
chr1 76027586 76027587 kgp7849178
chr1 76032903 76032904 rs211762
chr1 76034182 76034183 kgp15322572
chr1 76035456 76035457 rs17303921
chr1 76035528 76035529 kgp15687365
chr1 76035909 76035910 kgp10153518
chr1 76037237 76037238 rs211757
chr1 76038319 76038320 rs11578532
chr1 76041009 76041010 rs4949673
chr1 76044010 76044011 kgp2996777
chr1 76049071 76049072 kgp15546287
chr1 76049125 76049126 kgp11702596
chr1 76049232 76049233 kgp11668388
chr1 76049896 76049897 rs182411
chr1 76054106 76054107 kgp5711503
chr1 76054926 76054927 kgp15737483
chr1 76055097 76055098 rs396106
chr1 76057011 76057012 kgp7656993
chr1 76060051 76060052 kgp15311833
chr1 76060475 76060476 kgp1287840
chr1 76064914 76064915 rs17097049
chr1 76068278 76068279 rs6662665
chr1 76078519 76078520 kgp543824
chr1 76079399 76079400 kgp12250013
chr1 76080161 76080162 rs6593584
chr1 76085113 76085114 kgp3693013
chr1 76085119 76085120 rs11163827
chr1 76087510 76087511 kgp15523505
chr1 76087792 76087793 kgp15277116
chr1 76088391 76088392 rs6675067
chr1 76091189 76091190 kgp10161491
chr1 76091426 76091427 rs7553832
chr1 76091875 76091876 rs4141464
chr1 76092165 76092166 rs1332783
chr1 76092191 76092192 rs4949870
chr1 76092382 76092383 kgp10658067
chr1 76094233 76094234 rs11163860
chr1 76094947 76094948 kgp15677762
chr1 76096356 76096357 rs211738
chr1 76098479 76098480 kgp5190906
chr1 76098630 76098631 kgp1493426
chr1 76098742 76098743 kgp4158248
chr1 76101920 76101921 kgp7701574
chr1 76102448 76102449 kgp15630218
chr1 76103669 76103670 kgp4293951
chr1 76104387 76104388 kgp6540767
chr1 76106674 76106675 rs211718
chr1 76106968 76106969 kgp10529591
chr1 76114663 76114664 rs399160
chr1 76119596 76119597 rs814885
chr1 76120299 76120300 rs440826
chr1 76120355 76120356 kgp15286419
chr1 76120990 76120991 kgp6385407
chr1 76121366 76121367 kgp15522801
chr1 76126204 76126205 rs12127780
chr1 76129222 76129223 rs12129523
chr1 76132069 76132070 rs11163924
chr1 76133822 76133823 rs814854
chr1 76135281 76135282 kgp8969982
chr1 76135655 76135656 rs7549916
chr1 76135749 76135750 kgp15674397
chr1 76137631 76137632 rs12079369
chr1 76142694 76142695 rs1746747
chr1 76143414 76143415 kgp15143058
chr1 76149466 76149467 kgp7391860
chr1 76154429 76154430 rs7518038
chr1 76158245 76158246 kgp5281973
chr1 76159244 76159245 kgp3575570
chr1 76159353 76159354 rs1846233
chr1 76161594 76161595 rs1858536
chr1 76161888 76161889 rs4949874
chr1 76169774 76169775 kgp7082959
chr1 76176820 76176821 kgp3123361
chr1 76178439 76178440 rs11164042
chr1 76178917 76178918 kgp15149918
chr1 76185307 76185308 rs7534754
chr1 76189444 76189445 rs1251079
chr1 76190215 76190216 kgp3227105
chr1 76190438 76190439 kgp11912570
chr1 76196601 76196602 rs1250880
chr1 76196990 76196991 kgp15647014
chr1 76198308 76198309 kgp3222253
chr1 76198784 76198785 kgp1037864
chr1 76199276 76199277 kgp15456620
chr1 76205684 76205685 kgp15257860
chr1 76206404 76206405 kgp11366062
chr1 76208487 76208488 rs1146578
chr1 76208988 76208989 rs11578480
chr1 76210288 76210289 rs11161510
chr1 76210523 76210524 kgp8338588
chr1 76213023 76213024 rs1146581
chr1 76215865 76215866 kgp1271377
chr1 76216329 76216330 rs11161521
chr1 76217168 76217169 rs4646961
chr1 76219031 76219032 rs12070736
chr1 76226483 76226484 rs11803967
chr1 76227021 76227022 rs11549022
chr1 76227973 76227974 rs1146586
chr1 76233168 76233169 kgp2496305
chr1 76233881 76233882 kgp11545248
chr1 76234256 76234257 kgp8486264
chr1 76235083 76235084 rs6664254
chr1 76237909 76237910 rs1146599
chr1 76237922 76237923 rs1146600
chr1 76239725 76239726 kgp15864782
chr1 76240059 76240060 kgp15722044
chr1 76252010 76252011 rs1146634
chr1 76252201 76252202 kgp1276743
chr1 76252686 76252687 rs1146636
chr1 76254725 76254726 rs1498311
chr1 76255111 76255112 rs6696513
chr1 76255227 76255228 rs11161620
chr1 76255612 76255613 kgp6415852
chr1 76255620 76255621 kgp15548442
chr1 76259468 76259469 rs1146640
chr1 76260654 76260655 kgp15698186
chr1 76261913 76261914 rs5745309
chr1 76264787 76264788 rs1146644
chr1 76265499 76265500 kgp7376519
chr1 76265711 76265712 rs1146647
chr1 76266125 76266126 rs6656501
chr1 76266487 76266488 rs961362
chr1 76268572 76268573 rs5745317
chr1 76269371 76269372 kgp1018591
chr1 76269459 76269460 kgp10411695
chr1 76272653 76272654 kgp7871554
chr1 76273312 76273313 rs5745331
chr1 76273804 76273805 rs5745343
chr1 76274519 76274520 rs5745347
chr1 76277420 76277421 kgp4788952
chr1 76278876 76278877 rs1144337
chr1 76279266 76279267 rs7547056
chr1 76284444 76284445 kgp1886995
chr1 76288586 76288587 rs1251274
chr1 76289003 76289004 rs1251272
chr1 76301197 76301198 rs1466817
chr1 76303719 76303720 rs9970840
chr1 76303949 76303950 kgp15868645
chr1 76306590 76306591 kgp8376077
chr1 76307440 76307441 kgp15384397
chr1 76307557 76307558 kgp8735619
chr1 76315844 76315845 kgp6722275
chr1 76320440 76320441 rs1565717
chr1 76331137 76331138 rs5745425
chr1 76331319 76331320 rs2172507
chr1 76332636 76332637 rs5745427
chr1 76333162 76333163 rs5745433
chr1 76340928 76340929 kgp2812860
chr1 76342179 76342180 rs12164500
chr1 76344010 76344011 kgp8274835
chr1 76344710 76344711 kgp11382222
chr1 76344825 76344826 kgp6482200
chr1 76344855 76344856 kgp10176661
chr1 76344919 76344920 kgp12220735
chr1 76347062 76347063 kgp15595388
chr1 76349533 76349534 kgp8927158
chr1 76350331 76350332 kgp5523043
chr1 76354079 76354080 rs3819949
chr1 76358590 76358591 rs1001160
chr1 76359159 76359160 kgp5711861
chr1 76359565 76359566 kgp4645868
chr1 76361040 76361041 rs5745523
chr1 76364824 76364825 rs6687882
chr1 76367721 76367722 rs11161848
chr1 76377190 76377191 rs10873797
chr1 76378501 76378502 rs5745549
chr1 76379196 76379197 rs5745554
chr1 76379496 76379497 rs5745558
chr1 76383048 76383049 kgp7789115
chr1 76384374 76384375 kgp15434314
chr1 76386304 76386305 kgp10156353
chr1 76389785 76389786 kgp1739112
chr1 76389830 76389831 kgp8959462
chr1 76391645 76391646 rs1628063
chr1 76392436 76392437 kgp2363981
chr1 76392861 76392862 kgp6813239
chr1 76394518 76394519 kgp1614722
chr1 76397516 76397517 rs17097710
chr1 76397971 76397972 rs3795251
chr1 76398281 76398282 kgp9258672
chr1 76398304 76398305 rs6593520
chr1 76398500 76398501 rs12726486
chr1 76398886 76398887 rs17650138
chr1 76400260 76400261 rs12090849
chr1 76400538 76400539 kgp4258822
chr1 76401576 76401577 rs931507
chr1 76402144 76402145 rs1770886
chr1 76403304 76403305 kgp4847677
chr1 76403492 76403493 kgp4345438
chr1 76411548 76411549 rs1770882
chr1 76415209 76415210 rs1251594
chr1 76418064 76418065 kgp15231558
chr1 76420744 76420745 rs1251588
chr1 76421289 76421290 kgp15492653
chr1 76423878 76423879 kgp158883
chr1 76426075 76426076 kgp15126730
chr1 76426198 76426199 kgp10424458
chr1 76427616 76427617 rs1251579
chr1 76432007 76432008 rs2066214
chr1 76433331 76433332 rs1251535
chr1 76434064 76434065 rs1251536
chr1 76435436 76435437 kgp15148358
chr1 76441219 76441220 rs1251543
chr1 76442583 76442584 kgp15893415
chr1 76442828 76442829 kgp10070285
chr1 76443078 76443079 kgp2327433
chr1 76443584 76443585 rs1946819
chr1 76443878 76443879 rs1251549
chr1 76444245 76444246 rs12081931
chr1 76445512 76445513 kgp10688493
chr1 76451102 76451103 rs1251559
chr1 76451189 76451190 kgp6019054
chr1 76451287 76451288 rs12084383
chr1 76451776 76451777 kgp3851374
chr1 76453262 76453263 kgp2613967
chr1 76453856 76453857 rs1251567
chr1 76455054 76455055 rs1340685
chr1 76456328 76456329 rs1770878
chr1 76458292 76458293 kgp11562647
chr1 76459543 76459544 kgp10107123
chr1 76461213 76461214 rs10518521
chr1 76463071 76463072 kgp7007409
chr1 76469333 76469334 rs1251531
chr1 76470879 76470880 kgp15346451
chr1 76471145 76471146 kgp1532009
chr1 76472938 76472939 kgp7004012
chr1 76474353 76474354 rs11162065
chr1 76475028 76475029 kgp5015131
chr1 76477679 76477680 rs7539161
chr1 76478753 76478754 kgp10323598
chr1 76480113 76480114 kgp5996166
chr1 76484013 76484014 kgp6277681
chr1 76484826 76484827 kgp9982130
chr1 76485782 76485783 rs6703034
chr1 76486506 76486507 kgp2014552
chr1 76486883 76486884 rs6672844
chr1 76486907 76486908 rs6593523
chr1 76487623 76487624 rs1251525
chr1 76487829 76487830 kgp606044
chr1 76492129 76492130 kgp11864144
chr1 76492292 76492293 kgp10720567
chr1 76492743 76492744 kgp6148053
chr1 76497032 76497033 rs1370714
chr1 76498352 76498353 rs12032833
chr1 76499312 76499313 rs11162070
chr1 76500704 76500705 rs17599859
chr1 76501150 76501151 rs17097968
chr1 76503161 76503162 rs1251485
chr1 76504068 76504069 kgp15545322
chr1 76504145 76504146 rs1251484
chr1 76506665 76506666 rs17097991
chr1 76508152 76508153 rs7517974
chr1 76509559 76509560 rs7529565
chr1 76510297 76510298 kgp1268908
chr1 76512819 76512820 kgp8242735
chr1 76513758 76513759 rs1013629
chr1 76513818 76513819 rs1013630
chr1 76514352 76514353 kgp15408093
chr1 76514826 76514827 rs1251499
chr1 76517471 76517472 kgp1320229
chr1 76518131 76518132 kgp10371176
chr1 76518692 76518693 rs1251490
chr1 76518854 76518855 rs1251488
chr1 76520434 76520435 kgp6273298
chr1 76520629 76520630 kgp3627453
chr1 76522679 76522680 kgp592086
chr1 76525486 76525487 rs7536525
chr1 76525782 76525783 rs1251507
chr1 76527517 76527518 kgp9361533
chr1 76529239 76529240 rs10493581
chr1 76530345 76530346 kgp797455
chr1 76530516 76530517 kgp2768627
chr1 76532847 76532848 kgp8960151
chr1 76534882 76534883 rs11800149
chr1 76535433 76535434 rs1146658
chr1 76535483 76535484 kgp15837282
chr1 76535495 76535496 kgp15883624
chr1 76536424 76536425 kgp12380320
chr1 76536648 76536649 rs1251467
chr1 76537447 76537448 kgp11557318
chr1 76538395 76538396 rs1251465
chr1 76541321 76541322 kgp15414295
chr1 76542596 76542597 kgp221796
chr1 76542764 76542765 kgp8564096
chr1 76544308 76544309 kgp95746
chr1 76545313 76545314 kgp15289455
chr1 76548583 76548584 kgp10806519
chr1 76549093 76549094 kgp1957095
chr1 76549232 76549233 rs11803060
chr1 76550459 76550460 kgp7458255
chr1 76550720 76550721 rs1251578
chr1 76551440 76551441 kgp4770514
chr1 76552474 76552475 rs1144346
chr1 76553691 76553692 kgp11770630
chr1 76554590 76554591 kgp10480644
chr1 76556100 76556101 kgp161739
chr1 76556291 76556292 rs289692
chr1 76557783 76557784 rs1251575
chr1 76559450 76559451 rs50564
chr1 76560833 76560834 kgp15352922
chr1 76561531 76561532 rs289678
chr1 76563518 76563519 rs6691913
chr1 76568792 76568793 kgp543663
chr1 76569150 76569151 rs289679
chr1 76572359 76572360 kgp5781355
chr1 76573613 76573614 rs447383
chr1 76573768 76573769 rs409245
chr1 76575517 76575518 kgp15730745
chr1 76576836 76576837 rs2577803
chr1 76585642 76585643 rs17098119
chr1 76586271 76586272 rs427589
chr1 76586875 76586876 rs817822
chr1 76588033 76588034 kgp15121786
chr1 76588130 76588131 kgp15354863
chr1 76589101 76589102 rs11162084
chr1 76590006 76590007 kgp129918
chr1 76595450 76595451 kgp10792291
chr1 76595643 76595644 rs877017
chr1 76597718 76597719 kgp15230418
chr1 76597773 76597774 rs7530637
chr1 76598208 76598209 rs289697
chr1 76598949 76598950 kgp15145353
chr1 76599095 76599096 rs289698
chr1 76601213 76601214 rs11162086
chr1 76601253 76601254 kgp9901056
chr1 76602124 76602125 rs289701
chr1 76602604 76602605 rs915403
chr1 76606963 76606964 kgp2852124
chr1 76608017 76608018 rs209256
chr1 76608071 76608072 rs7548049
chr1 76608490 76608491 rs289686
chr1 76608531 76608532 kgp8320926
chr1 76608690 76608691 kgp8698810
chr1 76608776 76608777 rs184095
chr1 76608948 76608949 rs10493584
chr1 76609188 76609189 rs289685
chr1 76609829 76609830 kgp9802607
chr1 76610014 76610015 kgp10347709
chr1 76610256 76610257 rs4245647
chr1 76610396 76610397 rs418644
chr1 76611274 76611275 rs371490
chr1 76611832 76611833 kgp6287396
chr1 76612001 76612002 kgp4700922
chr1 76612052 76612053 rs11162087
chr1 76612285 76612286 kgp3554664
chr1 76612728 76612729 rs12057667
chr1 76615728 76615729 kgp2186812
chr1 76616239 76616240 kgp9909531
chr1 76616979 76616980 kgp4809093
chr1 76617484 76617485 rs571399
chr1 76617992 76617993 rs4949623
chr1 76620252 76620253 rs12122853
chr1 76620312 76620313 rs2783658
chr1 76621904 76621905 kgp15290970
chr1 76623826 76623827 kgp12422034
chr1 76626259 76626260 rs11162090
chr1 76627322 76627323 kgp9454254
chr1 76627743 76627744 kgp3048020
chr1 76627867 76627868 rs1414403
chr1 76628658 76628659 rs1414406
chr1 76629651 76629652 kgp10914600
chr1 76636456 76636457 rs4949696
chr1 76637089 76637090 rs7556363
chr1 76641432 76641433 kgp15556809
chr1 76645079 76645080 rs11162094
chr1 76645303 76645304 rs11162095
chr1 76645911 76645912 kgp15833741
chr1 76647055 76647056 kgp8738723
chr1 76647242 76647243 rs11162096
chr1 76648485 76648486 kgp15282576
chr1 76649622 76649623 kgp15587949
chr1 76650416 76650417 kgp3409313
chr1 76652956 76652957 rs4949697
chr1 76653363 76653364 kgp10424377
chr1 76653469 76653470 kgp9924573
chr1 76655714 76655715 kgp1905254
chr1 76656718 76656719 kgp15156840
chr1 76657736 76657737 kgp10493280
chr1 76657984 76657985 kgp4089999
chr1 76658459 76658460 rs923246
chr1 76658530 76658531 rs2087137
chr1 76658546 76658547 rs923244
chr1 76659891 76659892 rs10493585
chr1 76663538 76663539 kgp15567378
chr1 76665497 76665498 rs1999734
chr1 76668469 76668470 rs17098341
chr1 76670241 76670242 rs538977
chr1 76672689 76672690 kgp15319474
chr1 76673346 76673347 rs1486934
chr1 76674412 76674413 kgp11176269
chr1 76675155 76675156 kgp21010
chr1 76678494 76678495 kgp8554563
chr1 76679236 76679237 kgp9905104
chr1 76680524 76680525 rs517036
chr1 76681264 76681265 kgp10893723
chr1 76685607 76685608 rs551877
chr1 76685704 76685705 rs12035017
chr1 76687274 76687275 kgp10505398
chr1 76690001 76690002 rs1124171
chr1 76693247 76693248 kgp15257070
chr1 76693366 76693367 kgp5972706
chr1 76695327 76695328 rs17098418
chr1 76695355 76695356 kgp10292077
chr1 76695865 76695866 kgp5140059
chr1 76697766 76697767 rs573657
chr1 76698111 76698112 rs17098434
chr1 76698203 76698204 rs569850
chr1 76699482 76699483 rs536913
chr1 76699910 76699911 rs512082
chr1 76700570 76700571 rs490570
chr1 76700696 76700697 rs17098450
chr1 76701613 76701614 kgp9367211
chr1 76701922 76701923 kgp7857550
chr1 76702042 76702043 kgp11240468
chr1 76702338 76702339 rs17098457
chr1 76703873 76703874 kgp6749103
chr1 76704945 76704946 kgp8170758
chr1 76705693 76705694 kgp15363261
chr1 76706575 76706576 kgp8853678
chr1 76714018 76714019 rs472536
chr1 76716560 76716561 kgp2098595
chr1 76716684 76716685 kgp2010231
chr1 76717965 76717966 rs572581
chr1 76719570 76719571 rs536811
chr1 76720788 76720789 kgp505138
chr1 76721163 76721164 rs501426
chr1 76722602 76722603 kgp15215795
chr1 76723589 76723590 kgp3092212
chr1 76723842 76723843 kgp9523904
chr1 76724651 76724652 rs572200
chr1 76725258 76725259 rs544858
chr1 76726305 76726306 kgp10509223
chr1 76727087 76727088 rs486115
chr1 76728001 76728002 kgp11024995
chr1 76729516 76729517 kgp9283624
chr1 76729650 76729651 rs12069137
chr1 76729910 76729911 rs11162104
chr1 76731906 76731907 rs6696780
chr1 76732616 76732617 rs4949624
chr1 76732762 76732763 kgp15312537
chr1 76732856 76732857 kgp11721918
chr1 76733526 76733527 rs17098511
chr1 76734646 76734647 kgp9468406
chr1 76734905 76734906 kgp7567069
chr1 76735719 76735720 kgp1246852
chr1 76736455 76736456 kgp15584004
chr1 76738374 76738375 kgp4994
chr1 76739855 76739856 rs6695042
chr1 76741582 76741583 rs3920772
chr1 76741718 76741719 kgp15663509
chr1 76742301 76742302 kgp12443685
chr1 76745025 76745026 rs11162112
chr1 76746405 76746406 rs12131613
chr1 76746837 76746838 rs12079387
chr1 76746908 76746909 rs17098538
chr1 76747546 76747547 kgp6891896
chr1 76749087 76749088 rs1360878
chr1 76749526 76749527 rs11162113
chr1 76750079 76750080 kgp1263082
chr1 76750202 76750203 rs6662992
chr1 76750261 76750262 kgp15755578
chr1 76750427 76750428 rs4607942
chr1 76750476 76750477 kgp8324159
chr1 76750645 76750646 rs3862902
chr1 76752115 76752116 rs1537783
chr1 76752180 76752181 rs1537782
chr1 76754030 76754031 kgp6497398
chr1 76754751 76754752 kgp8026560
chr1 76754956 76754957 rs9437407
chr1 76755458 76755459 kgp8101881
chr1 76755491 76755492 rs4949626
chr1 76756342 76756343 rs3862899
chr1 76756454 76756455 kgp6675788
chr1 76757660 76757661 kgp10444079
chr1 76758280 76758281 kgp6839185
chr1 76758542 76758543 kgp10937335
chr1 76761754 76761755 kgp15806086
chr1 76763049 76763050 kgp1446193
chr1 76763527 76763528 kgp2669682
chr1 76765092 76765093 kgp1763674
chr1 76766753 76766754 rs6702923
chr1 76767378 76767379 kgp2659549
chr1 76768446 76768447 rs2893415
chr1 76770638 76770639 rs12754064
chr1 76771113 76771114 rs6701166
chr1 76771494 76771495 kgp293411
chr1 76771962 76771963 kgp10558484
chr1 76772327 76772328 rs10873876
chr1 76774200 76774201 rs3884182
chr1 76774379 76774380 rs2893416
chr1 76777064 76777065 rs6681765
chr1 76778745 76778746 kgp2392017
chr1 76779876 76779877 rs10873878
chr1 76780525 76780526 kgp11294585
chr1 76781575 76781576 rs3904686
chr1 76781807 76781808 kgp2716370
chr1 76782833 76782834 rs12046510
chr1 76783912 76783913 kgp6174424
chr1 76784138 76784139 kgp15278503
chr1 76784635 76784636 rs2392030
chr1 76785318 76785319 rs11162121
chr1 76785392 76785393 rs4421636
chr1 76785982 76785983 rs12039112
chr1 76786083 76786084 rs9437421
chr1 76786647 76786648 kgp6950124
chr1 76787465 76787466 kgp9273664
chr1 76788052 76788053 kgp966958
chr1 76788219 76788220 rs9437136
chr1 76788343 76788344 kgp5351301
chr1 76791162 76791163 rs4628548
chr1 76795247 76795248 kgp837255
chr1 76796784 76796785 rs10493591
chr1 76801341 76801342 kgp6296922
chr1 76803076 76803077 kgp5153080
chr1 76803092 76803093 kgp6778274
chr1 76803521 76803522 rs752819
chr1 76805663 76805664 kgp6676807
chr1 76806408 76806409 kgp9691144
chr1 76809751 76809752 kgp11226068
chr1 76809962 76809963 rs12069012
chr1 76810982 76810983 rs6685141
chr1 76811447 76811448 rs9437137
chr1 76814028 76814029 kgp397311
chr1 76815788 76815789 rs12122625
chr1 76820434 76820435 rs942699
chr1 76822375 76822376 rs1325287
chr1 76822461 76822462 kgp4383793
chr1 76822599 76822600 kgp6509018
chr1 76822613 76822614 kgp1445446
chr1 76823957 76823958 kgp1796143
chr1 76824239 76824240 rs4638174
chr1 76824322 76824323 kgp6749746
chr1 76824486 76824487 kgp11635584
chr1 76824594 76824595 rs1002784
chr1 76826278 76826279 rs7524886
chr1 76829153 76829154 rs12035993
chr1 76831575 76831576 kgp6623695
chr1 76833200 76833201 kgp3277863
chr1 76833593 76833594 rs12032409
chr1 76834704 76834705 rs12128122
chr1 76835820 76835821 kgp8058088
chr1 76837236 76837237 rs12239582
chr1 76837393 76837394 rs6664863
chr1 76837470 76837471 kgp9135035
chr1 76839535 76839536 rs12144344
chr1 76840372 76840373 rs7339997
chr1 76841006 76841007 kgp11615692
chr1 76842132 76842133 rs6688662
chr1 76842446 76842447 kgp4025185
chr1 76846737 76846738 kgp5601205
chr1 76846763 76846764 rs9437435
chr1 76848491 76848492 kgp15653518
chr1 76850108 76850109 rs12144641
chr1 76851670 76851671 kgp855821
chr1 76851777 76851778 kgp11493836
chr1 76852739 76852740 rs1925359
chr1 76855192 76855193 kgp3149113
chr1 76858444 76858445 rs1408866
chr1 76859039 76859040 kgp8032583
chr1 76859878 76859879 kgp1770127
chr1 76861555 76861556 rs4288644
chr1 76862219 76862220 kgp3552215
chr1 76862304 76862305 kgp6208965
chr1 76862647 76862648 rs2209458
chr1 76863811 76863812 kgp2768451
chr1 76864068 76864069 rs4949715
chr1 76864789 76864790 kgp6435267
chr1 76865257 76865258 rs4949716
chr1 76865350 76865351 rs10782620
chr1 76866194 76866195 kgp7733870
chr1 76867233 76867234 kgp15159557
chr1 76868253 76868254 kgp15799795
chr1 76868727 76868728 kgp15366277
chr1 76869534 76869535 kgp6526843
chr1 76870698 76870699 rs11162148
chr1 76870713 76870714 rs10218675
chr1 76870938 76870939 rs10218698
chr1 76871715 76871716 rs7515898
chr1 76873163 76873164 kgp15156848
chr1 76873371 76873372 kgp10983368
chr1 76874545 76874546 kgp7768836
chr1 76874957 76874958 kgp3301552
chr1 76876321 76876322 kgp12014892
chr1 76876343 76876344 kgp11250302
chr1 76876497 76876498 rs2147791
chr1 76878096 76878097 kgp15706697
chr1 76878155 76878156 kgp2606753
chr1 76879209 76879210 rs2392038
chr1 76880629 76880630 rs10128020
chr1 76887540 76887541 kgp6500333
chr1 76895772 76895773 kgp4878722
chr1 76898575 76898576 rs6688867
chr1 76898799 76898800 kgp15497992
chr1 76898954 76898955 kgp2351105
chr1 76899463 76899464 rs4949718
chr1 76901498 76901499 rs4478861
chr1 76902911 76902912 kgp15360062
chr1 76905102 76905103 kgp11645509
chr1 76905351 76905352 kgp6685941
chr1 76905492 76905493 kgp15241077
chr1 76905842 76905843 kgp9682255
chr1 76906132 76906133 kgp9366263
chr1 76906319 76906320 kgp15923643
chr1 76906959 76906960 rs17629475
chr1 76908155 76908156 kgp10282153
chr1 76909911 76909912 kgp15576782
chr1 76910398 76910399 rs7546379
chr1 76911997 76911998 kgp15908524
chr1 76920660 76920661 kgp413717
chr1 76926348 76926349 kgp15661890
chr1 76927673 76927674 rs7413797
chr1 76930425 76930426 kgp15832340
chr1 76930643 76930644 kgp15346557
chr1 76931050 76931051 rs7544496
chr1 76931113 76931114 kgp15355444
chr1 76932999 76933000 rs7550651
chr1 76933541 76933542 kgp15827156
chr1 76934789 76934790 rs6691403
chr1 76935395 76935396 kgp10681747
chr1 76935402 76935403 kgp15421620
chr1 76936729 76936730 kgp11310618
chr1 76938615 76938616 kgp6546407
chr1 76939675 76939676 kgp6929992
chr1 76942552 76942553 kgp3987915
chr1 76942734 76942735 kgp15675975
chr1 76943604 76943605 kgp1525442
chr1 76945338 76945339 rs12075814
chr1 76946170 76946171 kgp5493568
chr1 76947446 76947447 rs11162165
chr1 76948043 76948044 rs7536778
chr1 76948091 76948092 kgp4678100
chr1 76954616 76954617 kgp7427722
chr1 76955070 76955071 kgp1808705
chr1 76957468 76957469 rs6685154
chr1 76958175 76958176 kgp15202442
chr1 76959912 76959913 kgp15742089
chr1 76961507 76961508 kgp15338823
chr1 76961959 76961960 rs10873889
chr1 76963229 76963230 kgp571001
chr1 76964692 76964693 kgp6045621
chr1 76965617 76965618 rs1436085
chr1 76966292 76966293 rs6660107
chr1 76966446 76966447 rs4949724
chr1 76969971 76969972 rs11804754
chr1 76971254 76971255 kgp15343456
chr1 76973792 76973793 kgp15538434
chr1 76974205 76974206 kgp2114052
chr1 76975018 76975019 rs387831
chr1 76975436 76975437 rs1436087
chr1 76975477 76975478 rs1436088
chr1 76975716 76975717 rs10873890
chr1 76975818 76975819 kgp4705797
chr1 76976141 76976142 kgp15582153
chr1 76976521 76976522 rs4949632
chr1 76976887 76976888 kgp15839866
chr1 76979427 76979428 rs188789
chr1 76982444 76982445 rs4357574
chr1 76985312 76985313 rs423480
chr1 76986243 76986244 kgp12544659
chr1 76988636 76988637 rs315084
chr1 76989263 76989264 rs315087
chr1 76994900 76994901 kgp9088948
chr1 76997070 76997071 rs315081
chr1 76998462 76998463 kgp8923407
chr1 76998795 76998796 kgp15482140
chr1 77000913 77000914 rs315079
chr1 77007305 77007306 kgp15781807
chr1 77009275 77009276 kgp6962580
chr1 77009275 77009276 rs1369804
chr1 77010511 77010512 kgp15177804
chr1 77011015 77011016 rs315066
chr1 77012250 77012251 rs315063
chr1 77015112 77015113 rs172714
chr1 77015621 77015622 rs402112
chr1 77015632 77015633 rs315061
chr1 77016064 77016065 kgp10406934
chr1 77016277 77016278 kgp7236150
chr1 77017186 77017187 rs12062929
chr1 77017424 77017425 rs12025413
chr1 77018277 77018278 rs366469
chr1 77019596 77019597 rs10873893
chr1 77019985 77019986 rs17099155
chr1 77020107 77020108 kgp6159609
chr1 77020802 77020803 rs170261
chr1 77022789 77022790 kgp10767844
chr1 77022858 77022859 kgp4044262
chr1 77023272 77023273 rs315049
chr1 77024253 77024254 kgp1521260
chr1 77025501 77025502 kgp8385740
chr1 77028928 77028929 kgp15481709
chr1 77030763 77030764 kgp5928208
chr1 77031756 77031757 kgp15272504
chr1 77031815 77031816 rs7544201
chr1 77033787 77033788 kgp8435561
chr1 77033888 77033889 kgp15439760
chr1 77033958 77033959 rs315014
chr1 77034770 77034771 rs315015
chr1 77035167 77035168 kgp5052470
chr1 77035345 77035346 kgp7139970
chr1 77036325 77036326 kgp11201769
chr1 77036631 77036632 kgp15419171
chr1 77039227 77039228 kgp7075991
chr1 77039284 77039285 kgp8731384
chr1 77039731 77039732 rs315025
chr1 77040187 77040188 rs436806
chr1 77041012 77041013 kgp770720
chr1 77041172 77041173 kgp11049692
chr1 77041552 77041553 rs11162180
chr1 77041693 77041694 rs7513970
chr1 77042203 77042204 rs369258
chr1 77042251 77042252 rs315028
chr1 77042404 77042405 rs315029
chr1 77045620 77045621 kgp3068961
chr1 77048616 77048617 rs12117865
chr1 77050055 77050056 rs17631994
chr1 77051173 77051174 rs315034
chr1 77052124 77052125 kgp6137177
chr1 77052595 77052596 rs2117905
chr1 77054589 77054590 rs315039
chr1 77056153 77056154 kgp2996423
chr1 77061506 77061507 rs7521965
chr1 77063519 77063520 kgp15717300
chr1 77067901 77067902 kgp5904013
chr1 77069227 77069228 rs2574775
chr1 77070850 77070851 rs563885
chr1 77072457 77072458 rs2647389
chr1 77073170 77073171 kgp15601352
chr1 77073770 77073771 rs341028
chr1 77074587 77074588 kgp5028702
chr1 77075247 77075248 rs163603
chr1 77075590 77075591 rs665178
chr1 77076003 77076004 rs12354033
chr1 77077260 77077261 kgp5880658
chr1 77077587 77077588 kgp6557252
chr1 77078749 77078750 kgp11710919
chr1 77079024 77079025 rs180467
chr1 77080064 77080065 kgp1148816
chr1 77081101 77081102 rs341024
chr1 77083333 77083334 kgp10984382
chr1 77083509 77083510 kgp1976133
chr1 77083509 77083510 rs619283
chr1 77085066 77085067 rs11162183
chr1 77086108 77086109 rs341019
chr1 77090198 77090199 kgp15442630
chr1 77091044 77091045 rs12129945
chr1 77093010 77093011 rs10873894
chr1 77093179 77093180 rs1184626
chr1 77093529 77093530 rs627873
chr1 77093828 77093829 rs1173686
chr1 77094825 77094826 rs676269
chr1 77094984 77094985 kgp10118969
chr1 77098033 77098034 rs663893
chr1 77098728 77098729 rs484299
chr1 77099690 77099691 rs636038
chr1 77100648 77100649 P1_M_061510_1_210_M
chr1 77102861 77102862 rs341016
chr1 77107046 77107047 kgp5013773
chr1 77109464 77109465 rs1925415
chr1 77110402 77110403 kgp1558480
chr1 77110659 77110660 kgp7390536
chr1 77112050 77112051 rs544606
chr1 77113372 77113373 rs491513
chr1 77114197 77114198 kgp7058522
chr1 77114329 77114330 kgp10513414
chr1 77115606 77115607 rs341007
chr1 77120376 77120377 kgp11296366
chr1 77123025 77123026 kgp5083196
chr1 77124310 77124311 rs4949737
chr1 77125105 77125106 kgp27593
chr1 77126372 77126373 rs551585
chr1 77126433 77126434 rs7543819
chr1 77126652 77126653 kgp1092110
chr1 77127234 77127235 rs645776
chr1 77128617 77128618 rs4606356
chr1 77130181 77130182 kgp2063855
chr1 77130229 77130230 rs11162186
chr1 77131623 77131624 kgp11877476
chr1 77132762 77132763 rs11162187
chr1 77134262 77134263 kgp10588679
chr1 77134388 77134389 kgp154041
chr1 77135343 77135344 kgp6911684
chr1 77135503 77135504 kgp7219782
chr1 77138722 77138723 rs6665401
chr1 77138903 77138904 rs689423
chr1 77142720 77142721 kgp4918437
chr1 77142823 77142824 rs505867
chr1 77146172 77146173 rs10873899
chr1 77147553 77147554 kgp6385441
chr1 77147834 77147835 kgp2314732
chr1 77149206 77149207 rs507630
chr1 77149460 77149461 rs620381
chr1 77149848 77149849 rs1498365
chr1 77152861 77152862 rs681968
chr1 77153270 77153271 rs10873900
chr1 77154225 77154226 rs10430054
chr1 77155221 77155222 kgp10013632
chr1 77158937 77158938 kgp4409611
chr1 77161523 77161524 rs924296
chr1 77161758 77161759 kgp5973321
chr1 77163608 77163609 kgp3780612
chr1 77164529 77164530 rs11162192
chr1 77167564 77167565 kgp6473511
chr1 77168567 77168568 rs9324157
chr1 77169118 77169119 kgp7933329
chr1 77170016 77170017 rs489723
chr1 77170977 77170978 kgp3269908
chr1 77171574 77171575 rs584208
chr1 77172379 77172380 kgp12099668
chr1 77173406 77173407 kgp9868694
chr1 77175814 77175815 kgp1008151
chr1 77177188 77177189 rs588658
chr1 77177552 77177553 kgp9679668
chr1 77179689 77179690 rs664576
chr1 77181263 77181264 kgp3681570
chr1 77181649 77181650 kgp12287797
chr1 77187343 77187344 rs7552569
chr1 77187594 77187595 rs1874806
chr1 77188391 77188392 rs7534158
chr1 77188518 77188519 kgp15675335
chr1 77189025 77189026 rs724999
chr1 77190009 77190010 rs649328
chr1 77191952 77191953 kgp3543155
chr1 77193658 77193659 kgp1794538
chr1 77195163 77195164 rs12732852
chr1 77196031 77196032 rs619463
chr1 77196593 77196594 rs651752
chr1 77196628 77196629 kgp10309849
chr1 77196784 77196785 kgp1538006
chr1 77197017 77197018 rs11799891
chr1 77197380 77197381 rs1391554
chr1 77200107 77200108 kgp15714849
chr1 77208949 77208950 rs4949745
chr1 77210384 77210385 rs2173399
chr1 77210635 77210636 kgp4799368
chr1 77210770 77210771 kgp12010416
chr1 77212381 77212382 kgp8253946
chr1 77212492 77212493 kgp11253508
chr1 77212841 77212842 kgp12115099
chr1 77213999 77214000 rs3928852
chr1 77214067 77214068 kgp15709266
chr1 77214363 77214364 rs1566250
chr1 77216105 77216106 kgp1564712
chr1 77217179 77217180 rs962668
chr1 77219201 77219202 kgp15463396
chr1 77219508 77219509 kgp2546813
chr1 77220313 77220314 kgp1394198
chr1 77220334 77220335 kgp10691445
chr1 77220820 77220821 kgp15595772
chr1 77221361 77221362 rs2221083
chr1 77223777 77223778 rs924297
chr1 77224971 77224972 kgp10869928
chr1 77226257 77226258 rs4255423
chr1 77226672 77226673 kgp15512787
chr1 77230069 77230070 kgp15471803
chr1 77230189 77230190 kgp15744949
chr1 77232423 77232424 rs17099605
chr1 77233773 77233774 rs12410542
chr1 77234272 77234273 kgp15163039
chr1 77238730 77238731 rs7530899
chr1 77240542 77240543 rs10873910
chr1 77242041 77242042 rs11162205
chr1 77243737 77243738 rs11162206
chr1 77248303 77248304 kgp15762919
chr1 77248756 77248757 kgp15343697
chr1 77248960 77248961 rs11162209
chr1 77252496 77252497 kgp15205879
chr1 77253832 77253833 kgp4355193
chr1 77254136 77254137 rs11162211
chr1 77254523 77254524 rs4489608
chr1 77255083 77255084 kgp6024728
chr1 77255165 77255166 kgp6374915
chr1 77255533 77255534 kgp2892359
chr1 77256335 77256336 rs4506508
chr1 77256965 77256966 kgp910964
chr1 77259106 77259107 rs11577464
chr1 77259152 77259153 kgp1501725
chr1 77260586 77260587 kgp10010695
chr1 77263226 77263227 rs12118675
chr1 77263562 77263563 kgp8776499
chr1 77265059 77265060 rs11578253
chr1 77265719 77265720 kgp15562715
chr1 77266675 77266676 rs7534641
chr1 77267807 77267808 kgp15650447
chr1 77268214 77268215 kgp2495300
chr1 77273993 77273994 kgp15602599
chr1 77275928 77275929 kgp15854852
chr1 77282566 77282567 rs4526656
chr1 77283096 77283097 rs10873911
chr1 77284282 77284283 kgp4420436
chr1 77284345 77284346 rs11162217
chr1 77286086 77286087 kgp9015002
chr1 77287527 77287528 rs4949749
chr1 77289522 77289523 rs9730060
chr1 77291021 77291022 rs12126169
chr1 77291187 77291188 rs10873913
chr1 77291848 77291849 kgp10627863
chr1 77295108 77295109 rs4268394
chr1 77297391 77297392 rs2055496
chr1 77299391 77299392 rs1316659
chr1 77310774 77310775 rs12082120
chr1 77316848 77316849 rs13376256
chr1 77317257 77317258 rs12144976
chr1 77317388 77317389 kgp10745819
chr1 77317559 77317560 rs11811641
chr1 77323123 77323124 rs9662183
chr1 77323525 77323526 kgp1146325
chr1 77324639 77324640 rs1004878
chr1 77325123 77325124 rs17099662
chr1 77325207 77325208 kgp1357252
chr1 77325864 77325865 kgp3123020
chr1 77325989 77325990 rs1004454
chr1 77327114 77327115 kgp15297462
chr1 77328296 77328297 rs11162231
chr1 77328363 77328364 kgp872677
chr1 77328816 77328817 kgp15768540
chr1 77331307 77331308 rs1403243
chr1 77332626 77332627 rs1522618
chr1 77333354 77333355 kgp9427153
chr1 77335318 77335319 rs1522622
chr1 77335410 77335411 rs1522623
chr1 77336541 77336542 kgp10965666
chr1 77337003 77337004 kgp15545273
chr1 77339357 77339358 kgp6676715
chr1 77353685 77353686 kgp15847571
chr1 77357326 77357327 kgp15777791
chr1 77357555 77357556 kgp7616911
chr1 77367637 77367638 kgp10444232
chr1 77368410 77368411 kgp12325206
chr1 77370923 77370924 rs2350527
chr1 77371678 77371679 rs17099686
chr1 77371740 77371741 rs17099690
chr1 77372516 77372517 rs11162233
chr1 77375000 77375001 kgp15464868
chr1 77376433 77376434 rs2350526
chr1 77384768 77384769 kgp7794450
chr1 77385648 77385649 kgp1386678
chr1 77387333 77387334 rs1766286
chr1 77387630 77387631 rs1766285
chr1 77389415 77389416 kgp9797542
chr1 77392004 77392005 rs1522621
chr1 77393288 77393289 kgp15440107
chr1 77396047 77396048 rs17368577
chr1 77397123 77397124 rs3113982
chr1 77397995 77397996 rs3113984
chr1 77401351 77401352 rs1252588
chr1 77404616 77404617 rs1146672
chr1 77405283 77405284 rs1252593
chr1 77405853 77405854 kgp6041082
chr1 77408161 77408162 kgp9758226
chr1 77412582 77412583 rs12124645
chr1 77413859 77413860 rs17099761
chr1 77414259 77414260 kgp12161106
chr1 77416216 77416217 kgp9853615
chr1 77422356 77422357 kgp7663916
chr1 77425158 77425159 rs858600
chr1 77428372 77428373 rs858603
chr1 77437108 77437109 kgp1808338
chr1 77437422 77437423 rs12567699
chr1 77438810 77438811 kgp12043018
chr1 77442127 77442128 kgp15232547
chr1 77444266 77444267 rs11162245
chr1 77446511 77446512 rs11162246
chr1 77453592 77453593 rs2143582
chr1 77454396 77454397 kgp8488875
chr1 77456302 77456303 rs1933393
chr1 77457001 77457002 kgp15682381
chr1 77457315 77457316 rs12401292
chr1 77457402 77457403 kgp10190674
chr1 77461087 77461088 kgp11134012
chr1 77461734 77461735 rs10873925
chr1 77462409 77462410 kgp15903668
chr1 77462661 77462662 rs4949764
chr1 77464554 77464555 kgp1574755
chr1 77464573 77464574 kgp6715549
chr1 77464671 77464672 kgp2175154
chr1 77464830 77464831 rs1933399
chr1 77473069 77473070 kgp6373542
chr1 77473080 77473081 rs12065122
chr1 77473492 77473493 kgp1549947
chr1 77473990 77473991 kgp949839
chr1 77475318 77475319 kgp6086542
chr1 77477103 77477104 kgp6807222
chr1 77477214 77477215 rs10782639
chr1 77477793 77477794 rs6693427
chr1 77477900 77477901 kgp15901275
chr1 77477986 77477987 kgp7811449
chr1 77478182 77478183 kgp15307423
chr1 77480346 77480347 kgp6027261
chr1 77481025 77481026 kgp5424364
chr1 77482186 77482187 rs199687
chr1 77482342 77482343 kgp8371881
chr1 77482460 77482461 kgp12403414
chr1 77483737 77483738 kgp22796617
chr1 77484392 77484393 kgp5230078
chr1 77485631 77485632 kgp6891739
chr1 77486497 77486498 kgp5039867
chr1 77487332 77487333 kgp8906543
chr1 77487416 77487417 rs199679
chr1 77487890 77487891 rs199678
chr1 77491864 77491865 kgp9830575
chr1 77492688 77492689 rs1502524
chr1 77493509 77493510 kgp15185205
chr1 77493825 77493826 kgp1289827
chr1 77494678 77494679 rs199689
chr1 77497452 77497453 kgp1646297
chr1 77499484 77499485 kgp1507768
chr1 77502478 77502479 rs199691
chr1 77503186 77503187 kgp89851
chr1 77503457 77503458 kgp5144602
chr1 77503596 77503597 kgp11342467
chr1 77504001 77504002 kgp1770008
chr1 77504254 77504255 rs199694
chr1 77505412 77505413 rs199696
chr1 77506216 77506217 kgp10793564
chr1 77507126 77507127 rs12084236
chr1 77508902 77508903 kgp3083310
chr1 77509516 77509517 rs2281305
chr1 77510007 77510008 kgp25243859
chr1 77511156 77511157 kgp9199097
chr1 77513603 77513604 kgp3149155
chr1 77514454 77514455 rs199707
chr1 77520583 77520584 kgp9855647
chr1 77520625 77520626 kgp3086230
chr1 77522014 77522015 rs2003706
chr1 77522266 77522267 kgp279487
chr1 77525201 77525202 kgp10455252
chr1 77526481 77526482 rs199720
chr1 77531222 77531223 rs11162262
chr1 77531713 77531714 rs199723
chr1 77531779 77531780 rs199724
chr1 77540660 77540661 rs199669
chr1 77542394 77542395 kgp3082570
chr1 77543787 77543788 kgp4426889
chr1 77546090 77546091 rs169215
chr1 77546778 77546779 rs199673
chr1 77547830 77547831 rs199675
chr1 77548385 77548386 rs7516609
chr1 77548517 77548518 rs191827
chr1 77548842 77548843 rs2223697
chr1 77550272 77550273 kgp10476292
chr1 77550430 77550431 rs199710
chr1 77550945 77550946 rs6688757
chr1 77551536 77551537 rs12744696
chr1 77552638 77552639 rs199712
chr1 77552684 77552685 kgp2710792
chr1 77553460 77553461 rs199714
chr1 77553723 77553724 rs10493598
chr1 77554541 77554542 kgp4136692
chr1 77555480 77555481 kgp7003794
chr1 77555736 77555737 kgp2863683
chr1 77557582 77557583 kgp15303780
chr1 77558056 77558057 kgp11947826
chr1 77565572 77565573 kgp2880653
chr1 77566102 77566103 rs7524360
chr1 77569488 77569489 rs4949766
chr1 77570360 77570361 kgp15630082
chr1 77578100 77578101 rs12093471
chr1 77583095 77583096 kgp15129100
chr1 77583512 77583513 kgp15794361
chr1 77584845 77584846 rs7522008
chr1 77589723 77589724 kgp7276181
chr1 77592350 77592351 rs6683950
chr1 77593085 77593086 rs839837
chr1 77594163 77594164 rs12760157
chr1 77594573 77594574 rs2689674
chr1 77594656 77594657 rs2689675
chr1 77599647 77599648 kgp15326187
chr1 77603225 77603226 rs839820
chr1 77607159 77607160 rs858447
chr1 77613753 77613754 rs2653468
chr1 77619620 77619621 kgp1903309
chr1 77619761 77619762 rs839833
chr1 77627095 77627096 kgp12409737
chr1 77627999 77628000 kgp15889974
chr1 77629839 77629840 rs1146674
chr1 77630022 77630023 kgp2104465
chr1 77630064 77630065 kgp11857864
chr1 77634890 77634891 rs17100014
chr1 77635147 77635148 rs1779198
chr1 77640165 77640166 rs1098125
chr1 77644805 77644806 rs1829913
chr1 77647892 77647893 rs699832
chr1 77655650 77655651 rs2762882
chr1 77664790 77664791 rs839823
chr1 77669113 77669114 rs1028737
chr1 77671547 77671548 rs7417698
chr1 77671866 77671867 kgp11676170
chr1 77674083 77674084 rs839812
chr1 77681111 77681112 rs12403340
chr1 77685429 77685430 kgp4243454
chr1 77689429 77689430 rs2177429
chr1 77689634 77689635 kgp4221523
chr1 77695540 77695541 rs2049363
chr1 77695658 77695659 kgp8908513
chr1 77695853 77695854 rs17100051
chr1 77695946 77695947 rs4949781
chr1 77696488 77696489 kgp5890726
chr1 77696604 77696605 rs11162293
chr1 77696821 77696822 rs10518440
chr1 77697012 77697013 rs12091579
chr1 77697581 77697582 rs12131286
chr1 77705427 77705428 rs12095740
chr1 77705819 77705820 rs1357570
chr1 77707390 77707391 rs2689672
chr1 77709325 77709326 kgp2997951
chr1 77711334 77711335 kgp9634857
chr1 77712636 77712637 kgp9438319
chr1 77713446 77713447 kgp4305786
chr1 77718916 77718917 rs1253220
chr1 77719006 77719007 rs1253221
chr1 77724940 77724941 kgp15413364
chr1 77726240 77726241 rs10493596
chr1 77726437 77726438 kgp5459957
chr1 77727897 77727898 rs2799549
chr1 77731286 77731287 rs1988302
chr1 77733419 77733420 rs12119637
chr1 77733539 77733540 kgp809148
chr1 77734561 77734562 rs6692536
chr1 77734633 77734634 rs10518445
chr1 77735034 77735035 kgp22800308
chr1 77736865 77736866 rs2602952
chr1 77737216 77737217 rs940283
chr1 77741793 77741794 rs11162307
chr1 77742169 77742170 rs12062309
chr1 77743215 77743216 rs1721160
chr1 77746264 77746265 rs11807469
chr1 77746520 77746521 kgp11995931
chr1 77748240 77748241 kgp15821216
chr1 77748663 77748664 kgp9375434
chr1 77748785 77748786 kgp1708904
chr1 77748841 77748842 kgp15266244
chr1 77749321 77749322 rs7534033
chr1 77749526 77749527 rs1779173
chr1 77750050 77750051 kgp759801
chr1 77750491 77750492 kgp9235897
chr1 77750698 77750699 kgp10311655
chr1 77750941 77750942 kgp2054900
chr1 77751192 77751193 rs10747353
chr1 77752621 77752622 rs11162308
chr1 77754359 77754360 rs1167201
chr1 77754852 77754853 rs10782645
chr1 77756531 77756532 rs11806344
chr1 77757277 77757278 rs12076479
chr1 77758063 77758064 kgp15541226
chr1 77758421 77758422 kgp1991637
chr1 77760961 77760962 rs17100224
chr1 77761615 77761616 kgp6587671
chr1 77763070 77763071 rs1167207
chr1 77763541 77763542 kgp10663937
chr1 77763989 77763990 rs1167205
chr1 77764110 77764111 kgp6534903
chr1 77765793 77765794 rs1721165
chr1 77766846 77766847 rs10782646
chr1 77768015 77768016 rs1616948
chr1 77768777 77768778 rs10493603
chr1 77769383 77769384 kgp7116142
chr1 77773678 77773679 rs1779177
chr1 77775703 77775704 rs2602953
chr1 77775852 77775853 rs9439799
chr1 77779835 77779836 rs1167198
chr1 77779971 77779972 kgp4086995
chr1 77781566 77781567 rs12144794
chr1 77782760 77782761 rs7514177
chr1 77785351 77785352 kgp8692468
chr1 77786114 77786115 kgp15913651
chr1 77790441 77790442 rs2815323
chr1 77790519 77790520 rs12060669
chr1 77793819 77793820 kgp15397705
chr1 77797950 77797951 kgp8510029
chr1 77800235 77800236 rs1453974
chr1 77802929 77802930 rs12402184
chr1 77803597 77803598 kgp1502496
chr1 77808676 77808677 rs11162319
chr1 77809249 77809250 kgp5611345
chr1 77809299 77809300 kgp616113
chr1 77809845 77809846 rs6696968
chr1 77811111 77811112 rs2054017
chr1 77812574 77812575 kgp7980805
chr1 77815565 77815566 rs1010196
chr1 77816366 77816367 rs2815334
chr1 77817303 77817304 kgp12517592
chr1 77818142 77818143 rs6672375
chr1 77819742 77819743 rs1377733
chr1 77820925 77820926 kgp15197756
chr1 77822072 77822073 rs2815305
chr1 77822170 77822171 kgp5689801
chr1 77822518 77822519 rs4949653
chr1 77823027 77823028 rs1377735
chr1 77826495 77826496 kgp2706713
chr1 77826731 77826732 rs10493604
chr1 77828151 77828152 rs2054020
chr1 77828320 77828321 rs12565526
chr1 77828941 77828942 kgp6928553
chr1 77829338 77829339 kgp12314084
chr1 77829708 77829709 kgp2809941
chr1 77831798 77831799 rs17100458
chr1 77836488 77836489 rs11162326
chr1 77836948 77836949 kgp6777477
chr1 77839479 77839480 rs17100475
chr1 77840099 77840100 rs10873933
chr1 77841754 77841755 kgp441286
chr1 77842762 77842763 kgp2717662
chr1 77842860 77842861 rs11162330
chr1 77843418 77843419 rs12567557
chr1 77843689 77843690 kgp2794108
chr1 77844601 77844602 rs7546131
chr1 77847515 77847516 kgp10108102
chr1 77850776 77850777 rs17100499
chr1 77850799 77850800 rs11162331
chr1 77854836 77854837 kgp15284567
chr1 77856239 77856240 rs3896706
chr1 77857209 77857210 kgp25317013
chr1 77857682 77857683 rs4949800
chr1 77861591 77861592 kgp6790044
chr1 77862296 77862297 kgp3033452
chr1 77863067 77863068 rs17379910
chr1 77864097 77864098 kgp4115163
chr1 77865139 77865140 rs6663047
chr1 77865770 77865771 rs11162334
chr1 77867128 77867129 rs17100521
chr1 77867823 77867824 rs17098286
chr1 77867922 77867923 rs17098287
chr1 77870148 77870149 rs17100524
chr1 77871083 77871084 kgp104958
chr1 77871139 77871140 kgp11628631
chr1 77871501 77871502 kgp6240373
chr1 77872141 77872142 rs2882289
chr1 77876352 77876353 rs4949802
chr1 77876405 77876406 kgp11637742
chr1 77880167 77880168 rs7512893
chr1 77880187 77880188 rs7512897
chr1 77880929 77880930 rs10782648
chr1 77881768 77881769 rs1498404
chr1 77883411 77883412 kgp4824762
chr1 77884129 77884130 kgp10244303
chr1 77884711 77884712 rs1498407
chr1 77885281 77885282 rs9633478
chr1 77885314 77885315 kgp7823883
chr1 77886338 77886339 rs3104461
chr1 77886498 77886499 rs10493606
chr1 77887834 77887835 kgp10683737
chr1 77889504 77889505 rs2647514
chr1 77892070 77892071 kgp10996263
chr1 77892273 77892274 rs2647519
chr1 77895213 77895214 kgp15527877
chr1 77895516 77895517 rs2647522
chr1 77895553 77895554 rs1498400
chr1 77895668 77895669 kgp15534063
chr1 77895704 77895705 rs1498401
chr1 77895957 77895958 kgp12289936
chr1 77896079 77896080 rs6675781
chr1 77896933 77896934 rs7537574
chr1 77897687 77897688 rs4949655
chr1 77898609 77898610 rs2803149
chr1 77898965 77898966 kgp10308957
chr1 77900103 77900104 kgp15850064
chr1 77902980 77902981 rs10873941
chr1 77903610 77903611 rs12034899
chr1 77903815 77903816 rs7545638
chr1 77904009 77904010 kgp4453023
chr1 77904450 77904451 rs12407481
chr1 77906436 77906437 kgp4215750
chr1 77908228 77908229 kgp12163104
chr1 77908984 77908985 rs6658302
chr1 77909362 77909363 kgp759060
chr1 77912968 77912969 kgp12268593
chr1 77913516 77913517 rs1874817
chr1 77913768 77913769 rs2803164
chr1 77914158 77914159 rs2647506
chr1 77918346 77918347 rs12044354
chr1 77918935 77918936 kgp3749594
chr1 77923171 77923172 kgp15569454
chr1 77923455 77923456 kgp15809067
chr1 77923529 77923530 kgp15906959
chr1 77924889 77924890 rs12568376
chr1 77928459 77928460 kgp4730937
chr1 77929478 77929479 kgp4793745
chr1 77930521 77930522 kgp8663053
chr1 77932094 77932095 rs6704141
chr1 77932165 77932166 kgp9026918
chr1 77934334 77934335 kgp12032896
chr1 77937616 77937617 kgp3209116
chr1 77939380 77939381 kgp6637754
chr1 77939417 77939418 rs2647503
chr1 77941523 77941524 kgp5740336
chr1 77944731 77944732 rs11162351
chr1 77945840 77945841 kgp11019722
chr1 77946686 77946687 rs2245189
chr1 77947187 77947188 kgp497129
chr1 77947238 77947239 kgp9074439
chr1 77947729 77947730 kgp10686170
chr1 77948725 77948726 kgp10393065
chr1 77949122 77949123 kgp1872513
chr1 77951459 77951460 rs7522356
chr1 77952668 77952669 rs1909203
chr1 77952755 77952756 rs1909202
chr1 77953459 77953460 rs6684022
chr1 77954894 77954895 kgp9115774
chr1 77955104 77955105 rs12564604
chr1 77955555 77955556 rs2647497
chr1 77955576 77955577 rs6680677
chr1 77955620 77955621 kgp1167311
chr1 77958047 77958048 kgp3717104
chr1 77958711 77958712 rs17380544
chr1 77961073 77961074 rs11162355
chr1 77963628 77963629 kgp2390743
chr1 77963629 77963630 kgp8431829
chr1 77964268 77964269 rs7514041
chr1 77964282 77964283 rs2803153
chr1 77964338 77964339 kgp1588105
chr1 77964854 77964855 rs11806197
chr1 77965288 77965289 kgp2123827
chr1 77967522 77967523 kgp2626458
chr1 77971046 77971047 rs3104467
chr1 77971204 77971205 kgp6603226
chr1 77971966 77971967 kgp12068838
chr1 77975091 77975092 kgp15325669
chr1 77976116 77976117 rs17380796
chr1 77977576 77977577 kgp675500
chr1 77980234 77980235 kgp9271418
chr1 77983288 77983289 kgp10155617
chr1 77983393 77983394 rs2647494
chr1 77986515 77986516 rs10873947
chr1 77988370 77988371 rs17100672
chr1 77988471 77988472 kgp4769483
chr1 77988884 77988885 kgp7275374
chr1 77989922 77989923 kgp131788
chr1 77991028 77991029 kgp5971775
chr1 77991252 77991253 kgp1222245
chr1 77992694 77992695 rs2803136
chr1 77995805 77995806 kgp139167
chr1 78000057 78000058 rs9787153
chr1 78001286 78001287 kgp3508221
chr1 78006339 78006340 rs6695989
chr1 78007275 78007276 kgp8945583
chr1 78013996 78013997 kgp2903999
chr1 78014041 78014042 rs2029768
chr1 78016053 78016054 rs1565850
chr1 78016485 78016486 kgp15815019
chr1 78016516 78016517 rs2172727
chr1 78017570 78017571 rs4949659
chr1 78017573 78017574 kgp9978576
chr1 78018843 78018844 kgp256013
chr1 78022216 78022217 rs1565851
chr1 78022850 78022851 rs4245658
chr1 78023172 78023173 rs7536433
chr1 78023752 78023753 rs6667519
chr1 78024283 78024284 rs6675743
chr1 78024601 78024602 rs10873950
chr1 78025048 78025049 kgp8270419
chr1 78025453 78025454 rs4949811
chr1 78025469 78025470 kgp342837
chr1 78025550 78025551 rs3509
chr1 78025859 78025860 kgp15201398
chr1 78027724 78027725 rs4949813
chr1 78029364 78029365 rs728741
chr1 78031689 78031690 kgp12353147
chr1 78031993 78031994 kgp589446
chr1 78032184 78032185 kgp15354978
chr1 78037028 78037029 rs6694137
chr1 78039215 78039216 rs17100774
chr1 78039736 78039737 kgp8544806
chr1 78040286 78040287 rs7511779
chr1 78042121 78042122 kgp831553
chr1 78045896 78045897 kgp5592486
chr1 78047627 78047628 kgp15550254
chr1 78057327 78057328 kgp11998456
chr1 78058537 78058538 kgp15600925
chr1 78058785 78058786 rs17100781
chr1 78060455 78060456 kgp10070246
chr1 78064286 78064287 kgp8875786
chr1 78064288 78064289 rs872342
chr1 78064465 78064466 kgp15265412
chr1 78065770 78065771 rs17100789
chr1 78066440 78066441 rs17100791
chr1 78075765 78075766 rs10873951
chr1 78078645 78078646 rs4949818
chr1 78079789 78079790 rs7546605
chr1 78083134 78083135 rs6603956
chr1 78083770 78083771 rs7513619
chr1 78086502 78086503 kgp15760649
chr1 78089398 78089399 rs1389790
chr1 78094676 78094677 kgp15284108
chr1 78094778 78094779 rs1389789
chr1 78095824 78095825 rs17100817
chr1 78096974 78096975 rs17100822
chr1 78104851 78104852 rs1038983
chr1 78106864 78106865 kgp12166428
chr1 78114983 78114984 rs6661656
chr1 78120180 78120181 rs574973
chr1 78122500 78122501 rs371076
chr1 78126043 78126044 rs278850
chr1 78130242 78130243 rs278853
chr1 78132533 78132534 kgp7154967
chr1 78136591 78136592 rs278858
chr1 78137881 78137882 kgp10833173
chr1 78139811 78139812 kgp4205483
chr1 78140233 78140234 kgp3614960
chr1 78149940 78149941 rs203229
chr1 78163079 78163080 kgp11854493
chr1 78170573 78170574 rs278842
chr1 78179212 78179213 rs9662527
chr1 78183860 78183861 rs11162378
chr1 78184324 78184325 rs12142671
chr1 78186321 78186322 rs17100941
chr1 78188883 78188884 kgp15758980
chr1 78188916 78188917 rs11162379
chr1 78195664 78195665 kgp15470255
chr1 78197119 78197120 kgp1428170
chr1 78200004 78200005 kgp7782685
chr1 78201744 78201745 kgp6447659
chr1 78201744 78201745 rs2296227
chr1 78203111 78203112 rs6701361
chr1 78203518 78203519 rs6687501
chr1 78206681 78206682 rs2274123
chr1 78208004 78208005 kgp15482677
chr1 78209204 78209205 rs12128041
chr1 78214477 78214478 kgp10323779
chr1 78219189 78219190 rs717333
chr1 78221678 78221679 rs7535781
chr1 78225879 78225880 rs6672200
chr1 78232024 78232025 rs17100984
chr1 78232424 78232425 rs17100986
chr1 78234291 78234292 kgp7782836
chr1 78236890 78236891 kgp10911211
chr1 78242637 78242638 rs2147318
chr1 78254257 78254258 rs1166588
chr1 78256946 78256947 rs1166587
chr1 78266416 78266417 rs1539739
chr1 78267779 78267780 kgp684365
chr1 78269206 78269207 rs7525870
chr1 78275301 78275302 rs8179272
chr1 78276976 78276977 rs4121165
chr1 78281001 78281002 rs11162386
chr1 78283599 78283600 rs7543037
chr1 78284210 78284211 rs10873955
chr1 78289044 78289045 rs6604877
chr1 78292917 78292918 rs7523258
chr1 78295505 78295506 kgp89088
chr1 78295936 78295937 kgp1047122
chr1 78299685 78299686 kgp7006249
chr1 78303241 78303242 rs4949823
chr1 78305370 78305371 rs1539737
chr1 78305782 78305783 rs6604878
chr1 78305858 78305859 kgp3242332
chr1 78312787 78312788 rs7417104
chr1 78313493 78313494 rs10873956
chr1 78318879 78318880 rs7547599
chr1 78323391 78323392 kgp8343582
chr1 78328802 78328803 kgp15719635
chr1 78330803 78330804 rs2154138
chr1 78334254 78334255 kgp6480817
chr1 78339653 78339654 rs9663066
chr1 78341987 78341988 kgp15875256
chr1 78342887 78342888 kgp15431972
chr1 78351172 78351173 kgp11374938
chr1 78359028 78359029 rs1166706
chr1 78366893 78366894 rs1166704
chr1 78369211 78369212 kgp665761
chr1 78370990 78370991 kgp15841510
chr1 78371390 78371391 rs17101054
chr1 78372276 78372277 kgp15837722
chr1 78374400 78374401 kgp4292400
chr1 78374545 78374546 kgp12514405
chr1 78382017 78382018 kgp15650427
chr1 78383873 78383874 kgp15127723
chr1 78390160 78390161 kgp11679345
chr1 78395561 78395562 rs1166702
chr1 78396625 78396626 rs9659938
chr1 78399206 78399207 kgp5882481
chr1 78400539 78400540 rs1780050
chr1 78401206 78401207 rs17101082
chr1 78411014 78411015 kgp10421801
chr1 78418775 78418776 rs11807240
chr1 78420149 78420150 rs1002553
chr1 78423462 78423463 kgp5138180
chr1 78424861 78424862 kgp15458914
chr1 78424932 78424933 rs3767026
chr1 78425188 78425189 rs1555798
chr1 78426230 78426231 kgp12227070
chr1 78426283 78426284 rs2296454
chr1 78426482 78426483 rs2296452
chr1 78428193 78428194 rs6689438
chr1 78428595 78428596 kgp15726412
chr1 78429083 78429084 rs3767024
chr1 78429407 78429408 kgp3304116
chr1 78432946 78432947 kgp6511227
chr1 78433530 78433531 rs17383213
chr1 78433800 78433801 kgp6340762
chr1 78438137 78438138 rs17387365
chr1 78441510 78441511 rs4949829
chr1 78442763 78442764 rs12046966
chr1 78446438 78446439 kgp8313708
chr1 78450751 78450752 kgp15551569
chr1 78469659 78469660 rs11162405
chr1 78475198 78475199 rs6424648
chr1 78476742 78476743 kgp6815790
chr1 78481044 78481045 rs6656888
chr1 78481639 78481640 rs1039863
chr1 78482044 78482045 kgp15473989
chr1 78482069 78482070 rs17101148
chr1 78482158 78482159 kgp15613661
chr1 78491796 78491797 kgp6149203
chr1 78501214 78501215 rs6424659
chr1 78502352 78502353 kgp5746103
chr1 78504263 78504264 rs6699769
chr1 78504410 78504411 kgp8986681
chr1 78507647 78507648 rs10735751
chr1 78510543 78510544 rs6675105
chr1 78515146 78515147 rs12123953
chr1 78515902 78515903 kgp15161914
chr1 78518667 78518668 rs1855704
chr1 78518938 78518939 kgp12498649
chr1 78520821 78520822 rs12067638
chr1 78521764 78521765 kgp2371894
chr1 78521814 78521815 rs7523750
chr1 78526656 78526657 rs654185
chr1 78527875 78527876 rs638335
chr1 78534615 78534616 rs505301
chr1 78536133 78536134 kgp15341593
chr1 78536536 78536537 kgp7069735
chr1 78539950 78539951 kgp12372410
chr1 78540732 78540733 rs4245660
chr1 78542830 78542831 rs661038
chr1 78544245 78544246 kgp15791077
chr1 78547822 78547823 rs483760
chr1 78548047 78548048 rs571255
chr1 78548410 78548411 rs657954
chr1 78554961 78554962 rs571988
chr1 78557513 78557514 kgp2559469
chr1 78557607 78557608 rs630640
chr1 78557663 78557664 rs630245
chr1 78558418 78558419 rs3790592
chr1 78561326 78561327 kgp15213805
chr1 78562988 78562989 rs17101276
chr1 78564195 78564196 kgp4099464
chr1 78566233 78566234 rs812097
chr1 78574128 78574129 rs6684364
chr1 78578176 78578177 rs6666954
chr1 78578265 78578266 kgp3763130
chr1 78578549 78578550 kgp10737464
chr1 78578627 78578628 kgp10968551
chr1 78585085 78585086 rs540742
chr1 78587340 78587341 kgp6006751
chr1 78588463 78588464 kgp15811816
chr1 78589597 78589598 rs1022103
chr1 78590203 78590204 rs573952
chr1 78590254 78590255 rs12758374
chr1 78591742 78591743 kgp2758651
chr1 78594285 78594286 kgp7479345
chr1 78595296 78595297 kgp15572327
chr1 78596327 78596328 rs599987
chr1 78601414 78601415 kgp15691622
chr1 78602940 78602941 kgp786667
chr1 78603066 78603067 kgp11039793
chr1 78603278 78603279 kgp11013021
chr1 78603382 78603383 rs661136
chr1 78604613 78604614 rs554298
chr1 78604635 78604636 kgp2534849
chr1 78607373 78607374 kgp9027187
chr1 78609310 78609311 kgp5507262
chr1 78610109 78610110 kgp10145263
chr1 78611134 78611135 rs558643
chr1 78611729 78611730 rs624766
chr1 78612909 78612910 kgp15422330
chr1 78615234 78615235 kgp8348209
chr1 78615644 78615645 rs7524877
chr1 78617472 78617473 kgp22802910
chr1 78617993 78617994 kgp10518143
chr1 78623908 78623909 kgp7214510
chr1 78624065 78624066 kgp8428436
chr1 78629907 78629908 rs7555504
chr1 78632089 78632090 rs12184300
chr1 78632382 78632383 kgp3911440
chr1 78633117 78633118 kgp10546584
chr1 78633571 78633572 kgp7021363
chr1 78633856 78633857 rs17101426
chr1 78634052 78634053 rs11799753
chr1 78634463 78634464 kgp1017816
chr1 78636338 78636339 kgp2860157
chr1 78638976 78638977 kgp9434287
chr1 78639243 78639244 rs689374
chr1 78639639 78639640 kgp4961954
chr1 78643374 78643375 kgp104710
chr1 78643609 78643610 rs17101472
chr1 78643673 78643674 rs17101475
chr1 78643798 78643799 rs17101479
chr1 78644763 78644764 kgp15391931
chr1 78644934 78644935 rs581926
chr1 78659620 78659621 rs12403399
chr1 78661747 78661748 kgp360792
chr1 78661782 78661783 kgp10343229
chr1 78662195 78662196 kgp4225097
chr1 78666232 78666233 kgp159968
chr1 78666553 78666554 rs684996
chr1 78666989 78666990 rs683097
chr1 78667612 78667613 kgp1705535
chr1 78676301 78676302 kgp5738492
chr1 78677647 78677648 rs618063
chr1 78687243 78687244 kgp5382412
chr1 78687502 78687503 kgp7358648
chr1 78687869 78687870 kgp15892020
chr1 78688182 78688183 kgp6764186
chr1 78688650 78688651 kgp6775337
chr1 78688655 78688656 rs6665090
chr1 78688887 78688888 kgp15600462
chr1 78689476 78689477 kgp15758270
chr1 78691659 78691660 rs669764
chr1 78694555 78694556 kgp6276360
chr1 78695227 78695228 kgp15656736
chr1 78696521 78696522 rs2181453
chr1 78696820 78696821 rs646971
chr1 78698385 78698386 kgp10200604
chr1 78699129 78699130 rs4650383
chr1 78699393 78699394 rs942100
chr1 78700764 78700765 kgp9420334
chr1 78702111 78702112 kgp1440937
chr1 78702427 78702428 kgp10117832
chr1 78702678 78702679 rs17101546
chr1 78702849 78702850 kgp12016726
chr1 78703305 78703306 rs11162436
chr1 78706021 78706022 kgp6218296
chr1 78707880 78707881 rs4650639
chr1 78708392 78708393 rs12409525
chr1 78711936 78711937 kgp15644924
chr1 78714496 78714497 rs644224
chr1 78714833 78714834 kgp8364826
chr1 78715988 78715989 kgp15833284
chr1 78716013 78716014 kgp5304297
chr1 78716045 78716046 kgp2697190
chr1 78716853 78716854 rs585677
chr1 78718226 78718227 rs17101578
chr1 78718499 78718500 kgp3154262
chr1 78719379 78719380 kgp15220695
chr1 78720765 78720766 kgp15246175
chr1 78721237 78721238 rs6656584
chr1 78726418 78726419 rs11162442
chr1 78734659 78734660 rs1328446
chr1 78735246 78735247 kgp7444019
chr1 78736069 78736070 kgp5512365
chr1 78736742 78736743 rs11585359
chr1 78736792 78736793 kgp8983175
chr1 78739477 78739478 kgp7927546
chr1 78740025 78740026 rs1417102
chr1 78742184 78742185 rs6685021
chr1 78743307 78743308 rs1952363
chr1 78744085 78744086 kgp15225652
chr1 78744161 78744162 rs1340156
chr1 78749907 78749908 rs6424762
chr1 78751357 78751358 kgp10224543
chr1 78752368 78752369 rs7544813
chr1 78752617 78752618 kgp15165316
chr1 78752781 78752782 kgp1869497
chr1 78753560 78753561 kgp15688390
chr1 78756601 78756602 kgp5351878
chr1 78757838 78757839 kgp8615445
chr1 78758159 78758160 kgp7409622
chr1 78761546 78761547 kgp8772800
chr1 78762748 78762749 kgp10829892
chr1 78762997 78762998 rs2882802
chr1 78765835 78765836 kgp2011987
chr1 78766379 78766380 rs720887
chr1 78767176 78767177 kgp4703536
chr1 78767987 78767988 kgp15179834
chr1 78768756 78768757 kgp15578248
chr1 78772808 78772809 kgp9970109
chr1 78774194 78774195 kgp811074
chr1 78774687 78774688 kgp15715792
chr1 78774979 78774980 kgp5477292
chr1 78775181 78775182 rs1328452
chr1 78775420 78775421 kgp5083748
chr1 78781922 78781923 rs11162463
chr1 78785356 78785357 kgp15712553
chr1 78785733 78785734 kgp8721549
chr1 78786790 78786791 kgp2529445
chr1 78787322 78787323 kgp6628478
chr1 78788581 78788582 rs1410507
chr1 78790396 78790397 rs1328449
chr1 78790739 78790740 rs2352037
chr1 78797783 78797784 rs1328441
chr1 78799290 78799291 rs1417103
chr1 78799311 78799312 kgp11374063
chr1 78800714 78800715 rs1340161
chr1 78800842 78800843 rs12063386
chr1 78800921 78800922 kgp4390187
chr1 78801455 78801456 rs11804627
chr1 78805362 78805363 kgp579478
chr1 78806193 78806194 rs6424765
chr1 78807627 78807628 kgp11322783
chr1 78811234 78811235 rs2352038
chr1 78812334 78812335 rs6657253
chr1 78815071 78815072 kgp7982691
chr1 78817450 78817451 kgp5870516
chr1 78819944 78819945 rs2352039
chr1 78820502 78820503 kgp5834831
chr1 78821496 78821497 rs10873978
chr1 78821856 78821857 kgp15522183
chr1 78825911 78825912 rs7533564
chr1 78827140 78827141 rs9628623
chr1 78830850 78830851 rs1328447
chr1 78831171 78831172 kgp15441227
chr1 78831790 78831791 rs12132664
chr1 78833533 78833534 kgp15467189
chr1 78833562 78833563 rs11807180
chr1 78833596 78833597 rs10782664
chr1 78834257 78834258 kgp594809
chr1 78834863 78834864 rs11809460
chr1 78834897 78834898 rs11809462
chr1 78835837 78835838 P1_M_061510_1_212_M
chr1 78839925 78839926 kgp5865284
chr1 78840405 78840406 kgp9433578
chr1 78846184 78846185 kgp15774646
chr1 78851283 78851284 kgp1785693
chr1 78853507 78853508 kgp10133966
chr1 78855357 78855358 rs12742293
chr1 78855421 78855422 rs11162483
chr1 78857735 78857736 rs6424773
chr1 78866307 78866308 kgp15892896
chr1 78867346 78867347 rs487376
chr1 78873061 78873062 rs538855
chr1 78874773 78874774 kgp15163406
chr1 78876299 78876300 kgp1246925
chr1 78882486 78882487 kgp9858227
chr1 78887207 78887208 rs648425
chr1 78888480 78888481 rs664465
chr1 78889257 78889258 kgp3254244
chr1 78891416 78891417 kgp8234909
chr1 78892700 78892701 kgp8871213
chr1 78894933 78894934 rs674345
chr1 78896491 78896492 rs518341
chr1 78899452 78899453 kgp3228258
chr1 78899733 78899734 kgp2899560
chr1 78902644 78902645 rs17101728
chr1 78902721 78902722 kgp8941093
chr1 78908636 78908637 rs632184
chr1 78911817 78911818 kgp15348312
chr1 78921859 78921860 rs10782665
chr1 78922207 78922208 rs2208897
chr1 78934450 78934451 rs6678699
chr1 78936063 78936064 kgp2855615
chr1 78936410 78936411 rs10873985
chr1 78937827 78937828 rs6692239
chr1 78938708 78938709 rs11162494
chr1 78938776 78938777 rs1412414
chr1 78942378 78942379 kgp15925354
chr1 78942501 78942502 kgp4235962
chr1 78946878 78946879 rs1543675
chr1 78949174 78949175 kgp11222573
chr1 78955543 78955544 kgp15734741
chr1 78955878 78955879 rs7516567
chr1 78957440 78957441 kgp10731862
chr1 78957549 78957550 rs3766354
chr1 78957858 78957859 kgp15828428
chr1 78958862 78958863 kgp15713551
chr1 78961443 78961444 rs3766351
chr1 78961584 78961585 kgp11776206
chr1 78961689 78961690 rs12094298
chr1 78962114 78962115 kgp15601890
chr1 78962279 78962280 kgp15233364
chr1 78963304 78963305 rs1322935
chr1 78963436 78963437 rs1322934
chr1 78965028 78965029 kgp7936802
chr1 78965299 78965300 rs1322933
chr1 78965460 78965461 rs2057423
chr1 78965783 78965784 rs3766348
chr1 78965860 78965861 rs3766347
chr1 78968340 78968341 kgp561296
chr1 78969986 78969987 rs33994937
chr1 78973074 78973075 rs6424776
chr1 78974908 78974909 kgp8402313
chr1 78975193 78975194 kgp15252454
chr1 78976093 78976094 kgp4042553
chr1 78976569 78976570 rs6701594
chr1 78977576 78977577 kgp5370564
chr1 78977714 78977715 rs6700362
chr1 78985355 78985356 kgp8763698
chr1 78986773 78986774 kgp10376174
chr1 78986953 78986954 kgp12204577
chr1 78987301 78987302 rs672561
chr1 78987872 78987873 kgp12342274
chr1 78989849 78989850 rs520171
chr1 78990339 78990340 kgp873409
chr1 78991215 78991216 kgp4690442
chr1 78991254 78991255 kgp10834811
chr1 78991551 78991552 kgp7459801
chr1 78992060 78992061 rs3766344
chr1 78992201 78992202 rs473027
chr1 78992816 78992817 rs668005
chr1 78993840 78993841 rs530871
chr1 78994663 78994664 kgp6692064
chr1 78994882 78994883 rs589958
chr1 78994921 78994922 rs3766338
chr1 78994928 78994929 rs590309
chr1 78997460 78997461 rs622346
chr1 78997912 78997913 kgp15291154
chr1 78998636 78998637 kgp7641093
chr1 78998758 78998759 rs33966768
chr1 78999087 78999088 rs501078
chr1 78999268 78999269 rs3766335
chr1 78999366 78999367 rs686262
chr1 78999795 78999796 kgp11862023
chr1 79001457 79001458 kgp8329099
chr1 79001919 79001920 kgp5089534
chr1 79002543 79002544 kgp5837417
chr1 79002588 79002589 kgp6635409
chr1 79003257 79003258 rs898
chr1 79003298 79003299 kgp15673609
chr1 79003354 79003355 rs899
chr1 79004473 79004474 kgp10167219
chr1 79004511 79004512 kgp9765365
chr1 79004919 79004920 kgp2604317
chr1 79005480 79005481 kgp10389797
chr1 79005483 79005484 kgp8433519
chr1 79005550 79005551 kgp4444491
chr1 79005797 79005798 rs12065196
chr1 79009986 79009987 kgp15290005
chr1 79010669 79010670 rs17101862
chr1 79019871 79019872 kgp789175
chr1 79025871 79025872 kgp460730
chr1 79026486 79026487 rs2057425
chr1 79036792 79036793 kgp15387674
chr1 79037580 79037581 rs12045281
chr1 79041519 79041520 rs6424779
chr1 79041775 79041776 kgp7123182
chr1 79043380 79043381 rs2184229
chr1 79051988 79051989 kgp4800735
chr1 79052762 79052763 kgp15561562
chr1 79052961 79052962 rs1023255
chr1 79053178 79053179 kgp11250796
chr1 79055662 79055663 kgp15161838
chr1 79056296 79056297 kgp4594284
chr1 79056786 79056787 rs984107
chr1 79057949 79057950 kgp3175912
chr1 79058907 79058908 kgp10978951
chr1 79062750 79062751 kgp11918654
chr1 79064875 79064876 kgp4012486
chr1 79065051 79065052 kgp2578015
chr1 79066592 79066593 rs10873991
chr1 79069173 79069174 kgp2330224
chr1 79082771 79082772 rs273238
chr1 79083743 79083744 kgp15903982
chr1 79084733 79084734 rs12405276
chr1 79085928 79085929 kgp15693124
chr1 79086162 79086163 kgp1326385
chr1 79088593 79088594 kgp15226160
chr1 79090399 79090400 rs273245
chr1 79092283 79092284 rs988097
chr1 79093817 79093818 kgp7857483
chr1 79093817 79093818 rs273259
chr1 79094041 79094042 kgp15433487
chr1 79094080 79094081 kgp1878088
chr1 79095338 79095339 kgp4309940
chr1 79095525 79095526 rs3820093
chr1 79095580 79095581 rs987495
chr1 79102725 79102726 rs1981071
chr1 79106898 79106899 rs273252
chr1 79106966 79106967 kgp12150475
chr1 79107100 79107101 kgp15161337
chr1 79107893 79107894 kgp25070732
chr1 79108495 79108496 kgp15680177
chr1 79108883 79108884 kgp2081788
chr1 79109367 79109368 kgp15895474
chr1 79109614 79109615 rs166642
chr1 79110321 79110322 kgp15410172
chr1 79110482 79110483 kgp15687492
chr1 79110517 79110518 rs4650590
chr1 79110673 79110674 kgp15315091
chr1 79111418 79111419 rs2148686
chr1 79111690 79111691 kgp6692129
chr1 79111861 79111862 rs695172
chr1 79114493 79114494 rs10493610
chr1 79115305 79115306 rs273250
chr1 79115904 79115905 kgp3327340
chr1 79117712 79117713 kgp254014
chr1 79119061 79119062 kgp1154169
chr1 79120682 79120683 kgp15547708
chr1 79121002 79121003 kgp15343912
chr1 79123093 79123094 rs7514391
chr1 79124402 79124403 kgp15752717
chr1 79124960 79124961 kgp5370033
chr1 79128319 79128320 rs11577395
chr1 79128913 79128914 rs3766325
chr1 79131131 79131132 kgp5995267
chr1 79131804 79131805 rs6669498
chr1 79132243 79132244 rs1107320
chr1 79133773 79133774 rs1333971
chr1 79143191 79143192 rs6691836
chr1 79143945 79143946 rs17102028
chr1 79144318 79144319 rs11162526
chr1 79146908 79146909 rs6695058
chr1 79148632 79148633 rs17102051
chr1 79149797 79149798 kgp15882304
chr1 79150306 79150307 rs10493611
chr1 79152695 79152696 kgp832436
chr1 79153958 79153959 kgp15744934
chr1 79155133 79155134 rs7518234
chr1 79155459 79155460 rs17102085
chr1 79157466 79157467 kgp22790822
chr1 79158656 79158657 kgp3651063
chr1 79159474 79159475 kgp10443788
chr1 79159518 79159519 kgp9603142
chr1 79159935 79159936 kgp11034765
chr1 79167439 79167440 rs7526675
chr1 79168564 79168565 kgp15923056
chr1 79168631 79168632 rs4491024
chr1 79168974 79168975 kgp7155219
chr1 79169322 79169323 kgp9489557
chr1 79169633 79169634 kgp79232
chr1 79169803 79169804 kgp12423697
chr1 79169822 79169823 kgp6747710
chr1 79171095 79171096 kgp15798732
chr1 79171285 79171286 rs1926902
chr1 79173697 79173698 kgp11192911
chr1 79174954 79174955 rs12403117
chr1 79178607 79178608 kgp527024
chr1 79178729 79178730 rs17395034
chr1 79180108 79180109 kgp9122514
chr1 79180531 79180532 kgp1376001
chr1 79180669 79180670 rs10493615
chr1 79181415 79181416 rs1780747
chr1 79182560 79182561 rs1780746
chr1 79184104 79184105 rs17102100
chr1 79184596 79184597 kgp22816084
chr1 79185895 79185896 kgp15636290
chr1 79186638 79186639 rs1780719
chr1 79188387 79188388 rs1751520
chr1 79188975 79188976 kgp3570637
chr1 79195468 79195469 rs4551552
chr1 79196270 79196271 rs11162546
chr1 79197623 79197624 rs992486
chr1 79197766 79197767 kgp7498334
chr1 79197982 79197983 rs1751508
chr1 79198581 79198582 kgp15690298
chr1 79198986 79198987 rs17102184
chr1 79200919 79200920 kgp8361029
chr1 79201588 79201589 rs1751526
chr1 79202158 79202159 rs6424789
chr1 79202299 79202300 rs1751527
chr1 79203806 79203807 kgp1811761
chr1 79206734 79206735 rs1780732
chr1 79210361 79210362 kgp15896925
chr1 79211928 79211929 rs1033999
chr1 79212154 79212155 kgp11126899
chr1 79213095 79213096 kgp7492305
chr1 79214488 79214489 rs1751529
chr1 79214583 79214584 kgp2353812
chr1 79214868 79214869 kgp12242357
chr1 79215137 79215138 rs12135932
chr1 79215224 79215225 rs1625911
chr1 79215915 79215916 rs1780742
chr1 79217344 79217345 rs1926896
chr1 79223198 79223199 rs10493613
chr1 79223486 79223487 rs1937026
chr1 79225422 79225423 rs1937025
chr1 79225625 79225626 rs1937023
chr1 79227955 79227956 rs1937020
chr1 79233492 79233493 rs7521977
chr1 79234556 79234557 kgp7537976
chr1 79238014 79238015 kgp8477887
chr1 79241435 79241436 kgp15743109
chr1 79243076 79243077 kgp5790595
chr1 79243480 79243481 rs1937018
chr1 79244323 79244324 kgp7660879
chr1 79246504 79246505 rs10873996
chr1 79247625 79247626 kgp15387267
chr1 79251481 79251482 kgp15868387
chr1 79254761 79254762 kgp7717175
chr1 79255346 79255347 rs1937009
chr1 79256104 79256105 kgp4980147
chr1 79261382 79261383 kgp4784469
chr1 79262084 79262085 kgp4095656
chr1 79263029 79263030 kgp10767894
chr1 79263804 79263805 rs10873998
chr1 79264727 79264728 rs1937011
chr1 79268735 79268736 kgp10344323
chr1 79271463 79271464 kgp11341070
chr1 79274027 79274028 rs6676466
chr1 79274419 79274420 rs1937006
chr1 79277853 79277854 rs1937028
chr1 79278263 79278264 rs6659264
chr1 79278917 79278918 rs1937029
chr1 79281967 79281968 rs4650610
chr1 79282660 79282661 rs1937019
chr1 79284025 79284026 kgp15211359
chr1 79284431 79284432 kgp15872531
chr1 79284832 79284833 kgp12238570
chr1 79286224 79286225 kgp5145453
chr1 79288818 79288819 kgp9606678
chr1 79292352 79292353 kgp15411800
chr1 79293814 79293815 rs7522086
chr1 79296059 79296060 kgp3307154
chr1 79296068 79296069 kgp480989
chr1 79297135 79297136 kgp15447804
chr1 79299356 79299357 rs12066152
chr1 79299410 79299411 rs6695185
chr1 79299530 79299531 kgp15175590
chr1 79299649 79299650 kgp9123188
chr1 79299678 79299679 rs4650380
chr1 79300300 79300301 kgp2649262
chr1 79303749 79303750 kgp4816455
chr1 79304620 79304621 kgp7052026
chr1 79305560 79305561 kgp2520960
chr1 79310087 79310088 kgp2103987
chr1 79317528 79317529 kgp12403212
chr1 79319083 79319084 kgp22731011
chr1 79322304 79322305 kgp3788741
chr1 79324619 79324620 rs1261981
chr1 79325215 79325216 rs1489397
chr1 79328269 79328270 kgp884331
chr1 79329348 79329349 kgp7005198
chr1 79329699 79329700 kgp5453276
chr1 79330524 79330525 rs2171714
chr1 79331556 79331557 kgp9209094
chr1 79332178 79332179 kgp15926026
chr1 79332934 79332935 kgp6719523
chr1 79335687 79335688 kgp15758771
chr1 79336023 79336024 rs1780731
chr1 79336163 79336164 rs3012079
chr1 79336606 79336607 rs2996691
chr1 79337232 79337233 rs2996692
chr1 79337272 79337273 kgp15188245
chr1 79347003 79347004 kgp9473129
chr1 79347129 79347130 rs1489398
chr1 79347516 79347517 kgp5865444
chr1 79348505 79348506 rs931413
chr1 79348813 79348814 rs931415
chr1 79350363 79350364 rs12037077
chr1 79350841 79350842 rs12037897
chr1 79351019 79351020 rs12143905
chr1 79351152 79351153 kgp10066270
chr1 79351341 79351342 rs17102358
chr1 79352226 79352227 kgp11006264
chr1 79352556 79352557 kgp442304
chr1 79353368 79353369 kgp7388384
chr1 79353654 79353655 rs1261980
chr1 79355595 79355596 kgp11532781
chr1 79357359 79357360 kgp3069447
chr1 79358210 79358211 kgp2476687
chr1 79361676 79361677 rs12119354
chr1 79363066 79363067 rs11162573
chr1 79368684 79368685 rs12097241
chr1 79369056 79369057 kgp2926684
chr1 79374578 79374579 rs10518591
chr1 79379410 79379411 rs1948209
chr1 79379775 79379776 rs10158521
chr1 79380465 79380466 rs7552978
chr1 79382008 79382009 rs1489400
chr1 79382308 79382309 kgp15298193
chr1 79382534 79382535 rs977915
chr1 79383570 79383571 kgp15232718
chr1 79387011 79387012 rs1552569
chr1 79387675 79387676 kgp9369840
chr1 79388062 79388063 kgp8606616
chr1 79392755 79392756 rs12754818
chr1 79393983 79393984 rs12036315
chr1 79394125 79394126 rs12750112
chr1 79395423 79395424 rs2352613
chr1 79396654 79396655 rs6424618
chr1 79402253 79402254 rs1489396
chr1 79403334 79403335 rs1352555
chr1 79403449 79403450 kgp318859
chr1 79403750 79403751 kgp11125505
chr1 79404218 79404219 kgp10008065
chr1 79407246 79407247 kgp15389557
chr1 79410886 79410887 rs2035727
chr1 79411389 79411390 rs2035726
chr1 79411763 79411764 rs2035725
chr1 79411827 79411828 rs2035724
chr1 79411887 79411888 rs723898
chr1 79414001 79414002 rs6687249
chr1 79416344 79416345 kgp8947438
chr1 79418189 79418190 rs11807346
chr1 79419228 79419229 rs1489391
chr1 79419438 79419439 rs17413911
chr1 79419449 79419450 kgp8617164
chr1 79420490 79420491 rs11162581
chr1 79425098 79425099 kgp3086310
chr1 79429707 79429708 kgp11948330
chr1 79430350 79430351 rs6673093
chr1 79431327 79431328 kgp15265862
chr1 79431406 79431407 rs6424621
chr1 79432702 79432703 rs12120090
chr1 79438695 79438696 rs17414106
chr1 79439661 79439662 rs7534310
chr1 79443450 79443451 kgp7582190
chr1 79444744 79444745 kgp8092537
chr1 79445111 79445112 kgp15191794
chr1 79445295 79445296 rs1489384
chr1 79446540 79446541 kgp15482659
chr1 79448250 79448251 kgp15366282
chr1 79449510 79449511 kgp4989818
chr1 79451014 79451015 rs7527803
chr1 79452389 79452390 kgp10355436
chr1 79453247 79453248 rs17102586
chr1 79453394 79453395 rs17414877
chr1 79453464 79453465 kgp8293620
chr1 79454382 79454383 rs11584172
chr1 79456111 79456112 rs12134068
chr1 79456661 79456662 kgp7155072
chr1 79458346 79458347 rs6685355
chr1 79460633 79460634 rs1352556
chr1 79462836 79462837 kgp10113246
chr1 79463155 79463156 kgp10464577
chr1 79463586 79463587 kgp15345623
chr1 79463942 79463943 kgp7438225
chr1 79465527 79465528 kgp15565170
chr1 79465701 79465702 kgp10658631
chr1 79465822 79465823 kgp1292974
chr1 79466363 79466364 kgp3457170
chr1 79466798 79466799 kgp10257666
chr1 79466927 79466928 kgp4213840
chr1 79468438 79468439 kgp6313554
chr1 79469694 79469695 kgp3435217
chr1 79470284 79470285 kgp15772834
chr1 79470378 79470379 kgp4418266
chr1 79471118 79471119 kgp15815321
chr1 79471795 79471796 kgp1014870
chr1 79471958 79471959 rs1571991
chr1 79473073 79473074 kgp15518472
chr1 79473086 79473087 rs1412730
chr1 79477286 79477287 kgp6360428
chr1 79478488 79478489 kgp12409316
chr1 79482416 79482417 rs2065486
chr1 79482892 79482893 rs10874005
chr1 79484286 79484287 rs12406049
chr1 79484396 79484397 kgp4007869
chr1 79484715 79484716 rs2065485
chr1 79488083 79488084 kgp5467730
chr1 79488881 79488882 rs1571989
chr1 79490072 79490073 kgp15149978
chr1 79490301 79490302 rs6691975
chr1 79491007 79491008 kgp15846010
chr1 79491205 79491206 rs6677175
chr1 79492030 79492031 kgp15125534
chr1 79492086 79492087 kgp9168302
chr1 79493935 79493936 rs11807825
chr1 79495183 79495184 kgp5634049
chr1 79495722 79495723 kgp8845544
chr1 79499161 79499162 kgp1057241
chr1 79501128 79501129 rs1831704
chr1 79503455 79503456 rs12043235
chr1 79504203 79504204 kgp7367370
chr1 79504371 79504372 kgp9555365
chr1 79504397 79504398 kgp119364
chr1 79505788 79505789 kgp15573007
chr1 79506414 79506415 kgp15262305
chr1 79507827 79507828 rs1332819
chr1 79509108 79509109 rs6687262
chr1 79509221 79509222 kgp7023298
chr1 79511799 79511800 kgp15823647
chr1 79515309 79515310 rs17098468
chr1 79515724 79515725 rs17102669
chr1 79516975 79516976 rs7535197
chr1 79519426 79519427 rs10493621
chr1 79519554 79519555 rs17102675
chr1 79519718 79519719 rs10493620
chr1 79520553 79520554 rs10874009
chr1 79520734 79520735 kgp15476467
chr1 79521354 79521355 kgp8537566
chr1 79521531 79521532 kgp5435779
chr1 79521831 79521832 rs3806242
chr1 79523634 79523635 kgp12070389
chr1 79524450 79524451 kgp4922263
chr1 79528509 79528510 rs953403
chr1 79529314 79529315 kgp1584601
chr1 79534266 79534267 kgp15207858
chr1 79539393 79539394 rs1906281
chr1 79543570 79543571 rs1332829
chr1 79546516 79546517 rs1386594
chr1 79549698 79549699 rs1571993
chr1 79550277 79550278 rs12760876
chr1 79550457 79550458 rs1157230
chr1 79551549 79551550 kgp10254101
chr1 79552776 79552777 rs10874010
chr1 79555868 79555869 rs11808377
chr1 79556036 79556037 rs7531214
chr1 79557803 79557804 kgp2239959
chr1 79560469 79560470 kgp2137816
chr1 79560807 79560808 kgp7342469
chr1 79565606 79565607 rs10874011
chr1 79569271 79569272 kgp3879356
chr1 79569508 79569509 rs1332837
chr1 79571616 79571617 rs12097617
chr1 79572260 79572261 kgp4508526
chr1 79572338 79572339 rs1487542
chr1 79572534 79572535 kgp2685719
chr1 79574877 79574878 rs901680
chr1 79575641 79575642 kgp11577915
chr1 79577449 79577450 kgp6900013
chr1 79578328 79578329 kgp15453833
chr1 79580280 79580281 rs10874016
chr1 79580391 79580392 rs11162632
chr1 79580591 79580592 rs11811339
chr1 79582089 79582090 kgp3536028
chr1 79582606 79582607 kgp2678086
chr1 79582936 79582937 rs11162634
chr1 79586488 79586489 kgp5635236
chr1 79587563 79587564 kgp5117830
chr1 79587803 79587804 kgp7780890
chr1 79589403 79589404 rs1487559
chr1 79589779 79589780 kgp11593643
chr1 79590688 79590689 kgp15636084
chr1 79591800 79591801 kgp784034
chr1 79593295 79593296 rs17102812
chr1 79594156 79594157 rs12063711
chr1 79594564 79594565 rs17102815
chr1 79594577 79594578 kgp15483951
chr1 79595273 79595274 rs7554629
chr1 79595721 79595722 rs6690294
chr1 79601378 79601379 kgp6236636
chr1 79606468 79606469 rs7516307
chr1 79610213 79610214 rs2046623
chr1 79612076 79612077 kgp2266518
chr1 79613933 79613934 kgp2263463
chr1 79614988 79614989 rs1555385
chr1 79615516 79615517 kgp7418162
chr1 79615720 79615721 kgp6240338
chr1 79618851 79618852 kgp1657656
chr1 79619800 79619801 kgp15787224
chr1 79620808 79620809 kgp1351024
chr1 79621406 79621407 kgp15402252
chr1 79621938 79621939 rs390842
chr1 79622433 79622434 kgp15242735
chr1 79622434 79622435 kgp11893247
chr1 79626172 79626173 rs228452
chr1 79628906 79628907 rs228529
chr1 79633630 79633631 rs10782683
chr1 79633767 79633768 kgp6843371
chr1 79637682 79637683 kgp15274186
chr1 79637987 79637988 kgp10573978
chr1 79641216 79641217 rs12027976
chr1 79643275 79643276 kgp6219016
chr1 79644037 79644038 kgp15218213
chr1 79646218 79646219 rs228563
chr1 79647359 79647360 kgp15212685
chr1 79647483 79647484 kgp8864332
chr1 79653100 79653101 kgp15413845
chr1 79653432 79653433 rs10489655
chr1 79656817 79656818 kgp15575687
chr1 79658085 79658086 kgp15635518
chr1 79658224 79658225 kgp15425551
chr1 79658860 79658861 rs5008836
chr1 79659417 79659418 kgp10712530
chr1 79666152 79666153 rs228535
chr1 79666331 79666332 kgp5147244
chr1 79669288 79669289 kgp6627838
chr1 79669304 79669305 kgp15695708
chr1 79673000 79673001 rs10489653
chr1 79675423 79675424 kgp5402622
chr1 79677514 79677515 kgp15347236
chr1 79678289 79678290 kgp740035
chr1 79679101 79679102 kgp4544813
chr1 79682534 79682535 rs7529406
chr1 79682552 79682553 rs17102934
chr1 79682900 79682901 rs228503
chr1 79683717 79683718 kgp2117736
chr1 79687428 79687429 rs228493
chr1 79688293 79688294 kgp15378994
chr1 79689374 79689375 kgp15397566
chr1 79691937 79691938 rs228491
chr1 79701219 79701220 rs17102960
chr1 79703676 79703677 kgp6525616
chr1 79709723 79709724 kgp8805345
chr1 79710544 79710545 rs417181
chr1 79721122 79721123 rs6674681
chr1 79721576 79721577 kgp5277444
chr1 79726015 79726016 kgp9988175
chr1 79727730 79727731 kgp15377262
chr1 79728426 79728427 rs7520601
chr1 79728661 79728662 rs7520891
chr1 79729174 79729175 rs10158555
chr1 79730031 79730032 rs17103009
chr1 79730752 79730753 kgp1946087
chr1 79730908 79730909 rs6681555
chr1 79733548 79733549 rs17103022
chr1 79736784 79736785 kgp12139432
chr1 79741743 79741744 rs7555545
chr1 79749196 79749197 kgp8563753
chr1 79751015 79751016 kgp301720
chr1 79751192 79751193 kgp15583663
chr1 79753091 79753092 kgp15400165
chr1 79755184 79755185 kgp10464714
chr1 79755433 79755434 kgp7714468
chr1 79755647 79755648 kgp15307148
chr1 79758126 79758127 kgp11485792
chr1 79759231 79759232 kgp6244158
chr1 79759456 79759457 kgp5010101
chr1 79764337 79764338 kgp11131316
chr1 79768622 79768623 kgp15241704
chr1 79768969 79768970 kgp4565971
chr1 79770058 79770059 kgp6764306
chr1 79770081 79770082 kgp15454939
chr1 79770775 79770776 rs1412139
chr1 79775410 79775411 rs1412136
chr1 79777123 79777124 rs7539175
chr1 79780053 79780054 rs11162685
chr1 79797139 79797140 kgp6963060
chr1 79798180 79798181 rs12127263
chr1 79799911 79799912 rs1331707
chr1 79805410 79805411 kgp15654033
chr1 79807446 79807447 rs6674765
chr1 79818368 79818369 rs1331722
chr1 79822734 79822735 rs2989852
chr1 79822948 79822949 kgp15666101
chr1 79824709 79824710 kgp22756611
chr1 79826758 79826759 rs6666584
chr1 79829044 79829045 kgp3884048
chr1 79831146 79831147 rs4414002
chr1 79835065 79835066 rs6686663
chr1 79835335 79835336 kgp7615980
chr1 79835569 79835570 kgp8890459
chr1 79839638 79839639 kgp11999860
chr1 79840133 79840134 kgp11265232
chr1 79841271 79841272 rs3000135
chr1 79841733 79841734 kgp897485
chr1 79842794 79842795 rs3015025
chr1 79844205 79844206 kgp3010092
chr1 79845248 79845249 rs3015027
chr1 79846636 79846637 kgp15275202
chr1 79847465 79847466 kgp10513642
chr1 79850371 79850372 kgp22812835
chr1 79851111 79851112 kgp9600018
chr1 79851136 79851137 kgp7235415
chr1 79851607 79851608 rs3000112
chr1 79852422 79852423 kgp4665020
chr1 79853062 79853063 kgp4476835
chr1 79853501 79853502 kgp15226901
chr1 79853765 79853766 rs3015050
chr1 79855544 79855545 kgp9941539
chr1 79856085 79856086 rs3000156
chr1 79856313 79856314 rs3015065
chr1 79860396 79860397 rs3015077
chr1 79864131 79864132 kgp5587278
chr1 79866209 79866210 rs6665036
chr1 79868216 79868217 kgp2817111
chr1 79869752 79869753 kgp6591906
chr1 79869872 79869873 rs3015098
chr1 79870266 79870267 kgp2393102
chr1 79870832 79870833 kgp4560956
chr1 79871560 79871561 rs12086369
chr1 79873718 79873719 kgp15226441
chr1 79875343 79875344 rs3000173
chr1 79877034 79877035 rs3000178
chr1 79877372 79877373 kgp15195242
chr1 79886282 79886283 rs7539866
chr1 79887915 79887916 rs3000182
chr1 79889994 79889995 rs12734015
chr1 79890773 79890774 rs3015114
chr1 79891403 79891404 kgp10373085
chr1 79896005 79896006 rs3000097
chr1 79896186 79896187 rs3015119
chr1 79896587 79896588 kgp15800344
chr1 79901278 79901279 rs3015122
chr1 79904382 79904383 rs3000110
chr1 79905295 79905296 kgp5979543
chr1 79910462 79910463 kgp7797234
chr1 79917039 79917040 rs12745266
chr1 79917077 79917078 rs3015006
chr1 79920440 79920441 kgp15172416
chr1 79920977 79920978 kgp4596676
chr1 79921830 79921831 rs1389946
chr1 79924174 79924175 kgp7643748
chr1 79925538 79925539 rs12062805
chr1 79925784 79925785 kgp22757330
chr1 79926403 79926404 rs11801785
chr1 79928590 79928591 rs7516261
chr1 79936602 79936603 rs1494864
chr1 79936644 79936645 kgp15666029
chr1 79942753 79942754 rs3000154
chr1 79943486 79943487 kgp5262815
chr1 79944903 79944904 rs17103238
chr1 79948724 79948725 kgp5148997
chr1 79949408 79949409 kgp3526444
chr1 79950912 79950913 kgp15492582
chr1 79951288 79951289 rs10874038
chr1 79951885 79951886 rs2934868
chr1 79966837 79966838 kgp269278
chr1 79969418 79969419 kgp15320569
chr1 79970060 79970061 rs2934871
chr1 79972194 79972195 rs17103294
chr1 79973438 79973439 rs17103311
chr1 79976842 79976843 kgp6287381
chr1 79983548 79983549 kgp5850867
chr1 79984747 79984748 rs1389942
chr1 79986094 79986095 kgp15600675
chr1 79989421 79989422 kgp15808697
chr1 79990801 79990802 rs3000107
chr1 79990999 79991000 kgp15766978
chr1 79994630 79994631 kgp1482295
chr1 79997654 79997655 rs2172794
chr1 80004565 80004566 rs1353287
chr1 80005221 80005222 kgp15546298
chr1 80008743 80008744 rs870749
chr1 80009941 80009942 kgp7782100
chr1 80014352 80014353 rs958261
chr1 80016294 80016295 rs1603126
chr1 80016452 80016453 rs12082165
chr1 80016829 80016830 kgp15523732
chr1 80017275 80017276 kgp1892210
chr1 80018313 80018314 kgp9629983
chr1 80023741 80023742 kgp6168262
chr1 80025254 80025255 rs1587076
chr1 80026227 80026228 rs1603130
chr1 80030699 80030700 rs11162735
chr1 80031078 80031079 kgp1069157
chr1 80033189 80033190 kgp1354121
chr1 80034683 80034684 rs2016809
chr1 80039867 80039868 kgp8000022
chr1 80040352 80040353 rs2201453
chr1 80040735 80040736 kgp10498342
chr1 80045247 80045248 kgp15288289
chr1 80047848 80047849 kgp8271514
chr1 80048732 80048733 rs11162741
chr1 80051975 80051976 kgp15835446
chr1 80052032 80052033 rs6424661
chr1 80052353 80052354 kgp15351284
chr1 80052395 80052396 kgp3947987
chr1 80054162 80054163 rs10493656
chr1 80054304 80054305 rs11162749
chr1 80057294 80057295 kgp15157851
chr1 80058983 80058984 rs12083183
chr1 80059328 80059329 rs17454292
chr1 80060277 80060278 kgp11677359
chr1 80060637 80060638 kgp15342493
chr1 80062147 80062148 kgp2523016
chr1 80066258 80066259 rs11586640
chr1 80069081 80069082 rs10465721
chr1 80070747 80070748 rs1382968
chr1 80071875 80071876 rs12086612
chr1 80072205 80072206 rs1339785
chr1 80072304 80072305 rs1339784
chr1 80072485 80072486 kgp1945111
chr1 80075819 80075820 rs1479737
chr1 80077765 80077766 kgp571895
chr1 80078853 80078854 rs4650417
chr1 80079995 80079996 kgp608114
chr1 80087185 80087186 kgp9253766
chr1 80087418 80087419 kgp3504666
chr1 80087657 80087658 kgp7010290
chr1 80092492 80092493 kgp12216416
chr1 80095747 80095748 kgp1404551
chr1 80095811 80095812 kgp15425054
chr1 80098005 80098006 rs12138392
chr1 80098079 80098080 rs12141022
chr1 80098822 80098823 rs10782691
chr1 80099881 80099882 rs12134203
chr1 80101032 80101033 kgp6106034
chr1 80101804 80101805 kgp3165705
chr1 80102368 80102369 kgp2324587
chr1 80102558 80102559 kgp15886004
chr1 80102674 80102675 rs10874051
chr1 80110912 80110913 kgp15904823
chr1 80111501 80111502 kgp6978481
chr1 80112294 80112295 kgp15775546
chr1 80113470 80113471 rs17421310
chr1 80115792 80115793 rs10493653
chr1 80116137 80116138 rs11162772
chr1 80116402 80116403 kgp10757130
chr1 80117633 80117634 kgp3827057
chr1 80118677 80118678 kgp6134696
chr1 80119353 80119354 kgp9993259
chr1 80119441 80119442 kgp7374414
chr1 80120463 80120464 kgp15578581
chr1 80120921 80120922 kgp5153871
chr1 80120992 80120993 rs2185319
chr1 80122715 80122716 kgp15429074
chr1 80124512 80124513 kgp1205423
chr1 80126240 80126241 rs6662701
chr1 80126746 80126747 kgp15751640
chr1 80128413 80128414 kgp15295381
chr1 80129919 80129920 kgp7019433
chr1 80130707 80130708 kgp1173066
chr1 80131251 80131252 kgp15398330
chr1 80131993 80131994 rs11579043
chr1 80132343 80132344 kgp15412248
chr1 80132428 80132429 kgp15174717
chr1 80133850 80133851 kgp15857222
chr1 80134087 80134088 kgp6994496
chr1 80134202 80134203 kgp6871166
chr1 80135444 80135445 rs11162780
chr1 80138662 80138663 kgp15340173
chr1 80139112 80139113 rs2000021
chr1 80144703 80144704 rs12405647
chr1 80145481 80145482 rs2892636
chr1 80146950 80146951 kgp8552918
chr1 80147122 80147123 rs6681417
chr1 80147567 80147568 kgp3712731
chr1 80148856 80148857 rs11162785
chr1 80150180 80150181 rs12076080
chr1 80150245 80150246 kgp4959649
chr1 80151401 80151402 kgp8579022
chr1 80152598 80152599 kgp425081
chr1 80153141 80153142 rs10782693
chr1 80154148 80154149 kgp11219124
chr1 80155981 80155982 rs989580
chr1 80156287 80156288 kgp5224440
chr1 80157155 80157156 rs6689140
chr1 80159220 80159221 rs1524174
chr1 80167990 80167991 kgp15723226
chr1 80171367 80171368 rs7539480
chr1 80171403 80171404 kgp37945
chr1 80171624 80171625 kgp15359493
chr1 80171731 80171732 kgp11760166
chr1 80175026 80175027 kgp8036696
chr1 80175567 80175568 kgp6543204
chr1 80176138 80176139 rs12569151
chr1 80176902 80176903 rs2388919
chr1 80177807 80177808 kgp15716513
chr1 80177946 80177947 rs11162802
chr1 80177984 80177985 rs1317042
chr1 80181983 80181984 kgp15590961
chr1 80183697 80183698 kgp15684649
chr1 80192564 80192565 kgp886447
chr1 80196237 80196238 rs6699172
chr1 80197571 80197572 rs2103119
chr1 80197791 80197792 rs6665734
chr1 80200130 80200131 kgp15775542
chr1 80200190 80200191 kgp15540515
chr1 80200368 80200369 kgp15629181
chr1 80203707 80203708 rs1404064
chr1 80207927 80207928 rs10493650
chr1 80208287 80208288 rs12083569
chr1 80210384 80210385 kgp15864877
chr1 80214580 80214581 kgp6940624
chr1 80217532 80217533 rs2037617
chr1 80218923 80218924 kgp3509794
chr1 80219098 80219099 kgp7009374
chr1 80219760 80219761 kgp10127972
chr1 80220978 80220979 rs1464732
chr1 80221066 80221067 kgp3331101
chr1 80224687 80224688 kgp9564905
chr1 80226404 80226405 kgp8619559
chr1 80226883 80226884 rs11162813
chr1 80226909 80226910 rs7517325
chr1 80230878 80230879 kgp8634367
chr1 80231508 80231509 rs1524170
chr1 80231896 80231897 kgp2686708
chr1 80233280 80233281 rs3927739
chr1 80233427 80233428 kgp3448014
chr1 80234545 80234546 rs940401
chr1 80234949 80234950 rs940402
chr1 80235561 80235562 kgp2216347
chr1 80235818 80235819 rs12022561
chr1 80236377 80236378 kgp4585837
chr1 80237251 80237252 rs12119501
chr1 80238626 80238627 rs952309
chr1 80239306 80239307 rs1404071
chr1 80239397 80239398 rs5008948
chr1 80240001 80240002 rs1608573
chr1 80241872 80241873 rs12033756
chr1 80242509 80242510 rs10874073
chr1 80242597 80242598 rs12023389
chr1 80243000 80243001 rs12024204
chr1 80243321 80243322 kgp12499381
chr1 80244288 80244289 kgp15614691
chr1 80244923 80244924 kgp3306460
chr1 80245034 80245035 kgp2702827
chr1 80245947 80245948 kgp2525101
chr1 80248033 80248034 rs10782700
chr1 80248530 80248531 rs7515884
chr1 80248998 80248999 rs12030273
chr1 80253670 80253671 kgp1459537
chr1 80255108 80255109 rs12041406
chr1 80256100 80256101 kgp6902789
chr1 80256195 80256196 kgp1291752
chr1 80256625 80256626 kgp15266990
chr1 80258074 80258075 rs1568764
chr1 80263666 80263667 rs17103738
chr1 80265366 80265367 rs9659877
chr1 80267606 80267607 kgp6213389
chr1 80267725 80267726 kgp10298038
chr1 80267733 80267734 rs11807102
chr1 80267810 80267811 rs11162825
chr1 80269885 80269886 rs1880268
chr1 80270260 80270261 rs10874076
chr1 80270403 80270404 rs17103753
chr1 80270937 80270938 rs7551939
chr1 80271384 80271385 kgp586003
chr1 80272660 80272661 rs1524173
chr1 80274192 80274193 kgp2896458
chr1 80275540 80275541 kgp15138627
chr1 80276867 80276868 rs11162826
chr1 80279905 80279906 rs10874077
chr1 80283256 80283257 kgp7280588
chr1 80284623 80284624 kgp527386
chr1 80284852 80284853 kgp15744255
chr1 80285991 80285992 rs7523939
chr1 80286410 80286411 rs17425287
chr1 80288277 80288278 kgp15246563
chr1 80288575 80288576 rs17103785
chr1 80289634 80289635 kgp15242207
chr1 80290337 80290338 kgp4316067
chr1 80290440 80290441 kgp1920574
chr1 80291940 80291941 kgp10655835
chr1 80293359 80293360 kgp8965073
chr1 80293533 80293534 kgp12317690
chr1 80293777 80293778 rs1851797
chr1 80294049 80294050 kgp10473724
chr1 80296225 80296226 kgp5675834
chr1 80297005 80297006 kgp8014618
chr1 80297570 80297571 kgp5689634
chr1 80299019 80299020 kgp3180005
chr1 80299875 80299876 kgp11334541
chr1 80300617 80300618 rs7552100
chr1 80302973 80302974 rs12022475
chr1 80303028 80303029 kgp15399501
chr1 80305101 80305102 kgp7158632
chr1 80305983 80305984 rs12025436
chr1 80306107 80306108 rs12120609
chr1 80307399 80307400 kgp15489712
chr1 80307972 80307973 kgp5190384
chr1 80308845 80308846 rs17103823
chr1 80309351 80309352 kgp1255933
chr1 80311187 80311188 rs11162839
chr1 80312050 80312051 rs12059430
chr1 80313190 80313191 rs17103834
chr1 80313711 80313712 rs10782705
chr1 80315925 80315926 kgp1763379
chr1 80315995 80315996 kgp2714230
chr1 80316224 80316225 rs11162840
chr1 80316801 80316802 rs12037755
chr1 80319974 80319975 rs10874092
chr1 80320175 80320176 kgp9049468
chr1 80320665 80320666 kgp7218861
chr1 80320702 80320703 kgp15204742
chr1 80320860 80320861 rs17103889
chr1 80322584 80322585 rs10874093
chr1 80323394 80323395 kgp9146974
chr1 80323578 80323579 kgp11062145
chr1 80329279 80329280 rs10874095
chr1 80329814 80329815 kgp7693109
chr1 80330292 80330293 kgp3687989
chr1 80331671 80331672 rs7521332
chr1 80338714 80338715 rs1370722
chr1 80341070 80341071 rs4576621
chr1 80341319 80341320 rs696629
chr1 80343588 80343589 kgp6194858
chr1 80344012 80344013 kgp4386403
chr1 80344059 80344060 rs11162852
chr1 80345013 80345014 kgp11644866
chr1 80346094 80346095 rs2196710
chr1 80348784 80348785 kgp15408555
chr1 80351280 80351281 kgp11898322
chr1 80351341 80351342 kgp10316430
chr1 80351988 80351989 rs11162854
chr1 80352738 80352739 rs10493643
chr1 80352802 80352803 kgp15800316
chr1 80353795 80353796 rs696103
chr1 80361346 80361347 kgp8956320
chr1 80361954 80361955 rs1830893
chr1 80362346 80362347 kgp11135872
chr1 80363333 80363334 kgp3231907
chr1 80363595 80363596 kgp4678776
chr1 80363838 80363839 kgp483699
chr1 80365995 80365996 kgp8111544
chr1 80367959 80367960 rs10874098
chr1 80369241 80369242 rs10493638
chr1 80369393 80369394 kgp2401525
chr1 80369901 80369902 rs912759
chr1 80376438 80376439 rs17104038
chr1 80376526 80376527 rs6690979
chr1 80377617 80377618 rs7547365
chr1 80377855 80377856 kgp2234740
chr1 80380839 80380840 rs1992194
chr1 80386089 80386090 kgp4867949
chr1 80386625 80386626 rs1340675
chr1 80386639 80386640 rs2083181
chr1 80400823 80400824 kgp15602905
chr1 80400842 80400843 rs10874101
chr1 80401598 80401599 kgp15155421
chr1 80401610 80401611 kgp12478
chr1 80402391 80402392 rs12128483
chr1 80403166 80403167 rs159665
chr1 80403504 80403505 kgp11824504
chr1 80410382 80410383 rs7542701
chr1 80410708 80410709 kgp5866333
chr1 80411997 80411998 rs1575707
chr1 80415717 80415718 kgp11342765
chr1 80415899 80415900 kgp3014831
chr1 80416561 80416562 rs12085600
chr1 80416986 80416987 rs7524563
chr1 80417215 80417216 rs10493635
chr1 80417715 80417716 rs10874102
chr1 80417949 80417950 rs1325201
chr1 80420406 80420407 rs17104133
chr1 80421923 80421924 kgp2978850
chr1 80422513 80422514 kgp3450540
chr1 80422620 80422621 kgp2209088
chr1 80423987 80423988 kgp10112947
chr1 80426828 80426829 rs12143465
chr1 80429216 80429217 kgp5695189
chr1 80431989 80431990 kgp2682169
chr1 80432454 80432455 kgp15512536
chr1 80434778 80434779 rs299802
chr1 80434838 80434839 kgp15702560
chr1 80435626 80435627 kgp102686
chr1 80439943 80439944 rs17104166
chr1 80440297 80440298 rs1325198
chr1 80442211 80442212 kgp5288777
chr1 80442474 80442475 rs10493634
chr1 80443108 80443109 rs7416326
chr1 80444148 80444149 rs11579554
chr1 80444163 80444164 kgp15844091
chr1 80444613 80444614 kgp12096141
chr1 80446211 80446212 rs6698087
chr1 80446509 80446510 rs1837186
chr1 80448717 80448718 kgp10482022
chr1 80449483 80449484 rs6660164
chr1 80450336 80450337 kgp9956068
chr1 80450992 80450993 rs17104197
chr1 80451811 80451812 rs11162883
chr1 80452037 80452038 kgp4995156
chr1 80452151 80452152 rs10874105
chr1 80452632 80452633 rs12038057
chr1 80454234 80454235 rs1010470
chr1 80454563 80454564 rs10493633
chr1 80454868 80454869 rs10493632
chr1 80455733 80455734 rs17104213
chr1 80455817 80455818 kgp6226237
chr1 80455928 80455929 kgp3246383
chr1 80457645 80457646 kgp2891970
chr1 80457914 80457915 kgp5469476
chr1 80460167 80460168 rs12085038
chr1 80461855 80461856 kgp6645489
chr1 80463536 80463537 rs1041705
chr1 80464466 80464467 kgp1189564
chr1 80464529 80464530 kgp4768366
chr1 80468231 80468232 kgp9554041
chr1 80469826 80469827 kgp2687960
chr1 80470997 80470998 kgp8500549
chr1 80473364 80473365 kgp8277213
chr1 80475120 80475121 kgp15401873
chr1 80477722 80477723 kgp969558
chr1 80477879 80477880 rs10493631
chr1 80480522 80480523 kgp15783690
chr1 80481049 80481050 kgp1531289
chr1 80483046 80483047 kgp8878976
chr1 80483973 80483974 kgp1813316
chr1 80484005 80484006 kgp6810628
chr1 80484170 80484171 rs4650447
chr1 80484624 80484625 rs1340674
chr1 80485933 80485934 kgp9129305
chr1 80486346 80486347 kgp2570439
chr1 80489942 80489943 kgp1159782
chr1 80493306 80493307 kgp777708
chr1 80495184 80495185 rs6703386
chr1 80498495 80498496 rs6677996
chr1 80499754 80499755 kgp7330453
chr1 80503522 80503523 rs2184613
chr1 80506957 80506958 rs10874109
chr1 80507708 80507709 kgp2737459
chr1 80508853 80508854 rs2152391
chr1 80512067 80512068 kgp15665978
chr1 80512852 80512853 rs10493657
chr1 80513705 80513706 rs10493658
chr1 80513789 80513790 kgp1347238
chr1 80514543 80514544 rs6424682
chr1 80514705 80514706 rs6699236
chr1 80514985 80514986 kgp10472632
chr1 80515163 80515164 rs12120477
chr1 80517223 80517224 rs6657785
chr1 80518185 80518186 rs2388958
chr1 80519838 80519839 rs10874110
chr1 80520715 80520716 kgp7388144
chr1 80521378 80521379 rs951405
chr1 80523088 80523089 kgp7686876
chr1 80523185 80523186 rs10493659
chr1 80523255 80523256 rs1999726
chr1 80523447 80523448 rs1999727
chr1 80524089 80524090 rs12069558
chr1 80528984 80528985 kgp15391986
chr1 80529385 80529386 rs1029200
chr1 80530775 80530776 rs11162915
chr1 80532437 80532438 rs4650450
chr1 80533188 80533189 kgp6640366
chr1 80535487 80535488 rs17104294
chr1 80536688 80536689 rs17104297
chr1 80536797 80536798 rs1572347
chr1 80537216 80537217 rs1572349
chr1 80542077 80542078 rs6424687
chr1 80542847 80542848 kgp6678776
chr1 80545255 80545256 kgp8189123
chr1 80545471 80545472 kgp15924975
chr1 80546122 80546123 kgp15883393
chr1 80547434 80547435 rs7545328
chr1 80547462 80547463 kgp15887340
chr1 80551557 80551558 kgp15324632
chr1 80555130 80555131 kgp7881829
chr1 80556104 80556105 kgp2343425
chr1 80556153 80556154 kgp10107999
chr1 80556814 80556815 kgp10934443
chr1 80558809 80558810 kgp466419
chr1 80563299 80563300 rs4618922
chr1 80563569 80563570 rs7548641
chr1 80564939 80564940 kgp4224124
chr1 80565446 80565447 kgp6722393
chr1 80565681 80565682 kgp49092
chr1 80567174 80567175 rs4454493
chr1 80572057 80572058 kgp7865261
chr1 80578792 80578793 rs17104373
chr1 80581275 80581276 rs6424691
chr1 80581296 80581297 kgp15872464
chr1 80581702 80581703 kgp9938841
chr1 80585999 80586000 rs4418540
chr1 80586652 80586653 kgp15260460
chr1 80586992 80586993 rs4384179
chr1 80587806 80587807 rs4650452
chr1 80588665 80588666 rs4253878
chr1 80589738 80589739 rs12407709
chr1 80589957 80589958 kgp11055104
chr1 80589979 80589980 rs13374064
chr1 80592153 80592154 kgp11220640
chr1 80595427 80595428 rs12407934
chr1 80596274 80596275 rs7512762
chr1 80596531 80596532 kgp221922
chr1 80597857 80597858 kgp15832047
chr1 80604805 80604806 kgp4901889
chr1 80605893 80605894 rs11162940
chr1 80605933 80605934 kgp10014079
chr1 80606283 80606284 kgp2935213
chr1 80608085 80608086 kgp3714134
chr1 80609066 80609067 kgp5445924
chr1 80609068 80609069 kgp1503407
chr1 80612440 80612441 kgp15167031
chr1 80613214 80613215 rs7544729
chr1 80619108 80619109 rs11162943
chr1 80619561 80619562 rs11810657
chr1 80621542 80621543 kgp15889376
chr1 80624294 80624295 kgp6244174
chr1 80626503 80626504 kgp6296613
chr1 80629489 80629490 kgp15693904
chr1 80632754 80632755 kgp12457352
chr1 80634787 80634788 kgp10102363
chr1 80637428 80637429 kgp15615010
chr1 80637882 80637883 kgp15453246
chr1 80638946 80638947 rs10874118
chr1 80641524 80641525 rs4503307
chr1 80641630 80641631 kgp2627708
chr1 80642577 80642578 kgp11535283
chr1 80642865 80642866 kgp15922048
chr1 80644812 80644813 rs7521092
chr1 80644984 80644985 kgp1011005
chr1 80646227 80646228 rs11801369
chr1 80646554 80646555 kgp5358352
chr1 80647223 80647224 kgp15808879
chr1 80652448 80652449 kgp15789376
chr1 80653551 80653552 rs17104471
chr1 80653904 80653905 kgp15627201
chr1 80656113 80656114 rs4310401
chr1 80656281 80656282 kgp5808375
chr1 80658120 80658121 kgp12428797
chr1 80659054 80659055 rs10493661
chr1 80659875 80659876 rs4375210
chr1 80662897 80662898 rs10782722
chr1 80663396 80663397 rs9633298
chr1 80664211 80664212 kgp9951981
chr1 80667011 80667012 rs12037195
chr1 80667850 80667851 rs6675324
chr1 80670377 80670378 kgp11092868
chr1 80672481 80672482 kgp2162658
chr1 80673569 80673570 rs2841636
chr1 80674221 80674222 kgp4451726
chr1 80675528 80675529 rs3001446
chr1 80680178 80680179 kgp3846558
chr1 80680938 80680939 kgp4359024
chr1 80681603 80681604 kgp8169880
chr1 80682512 80682513 kgp2675230
chr1 80683369 80683370 rs1343931
chr1 80683605 80683606 rs952603
chr1 80683634 80683635 kgp10881481
chr1 80685709 80685710 rs1687846
chr1 80685787 80685788 kgp15171649
chr1 80689337 80689338 rs2797654
chr1 80693790 80693791 kgp9750869
chr1 80694376 80694377 rs2211432
chr1 80698461 80698462 kgp15569271
chr1 80700024 80700025 rs1687833
chr1 80700799 80700800 rs9425214
chr1 80701724 80701725 kgp8576256
chr1 80702045 80702046 kgp201972
chr1 80702190 80702191 rs1776322
chr1 80702828 80702829 kgp9288794
chr1 80703305 80703306 rs1776325
chr1 80705575 80705576 kgp2490875
chr1 80706576 80706577 kgp8467780
chr1 80709202 80709203 kgp8444985
chr1 80710457 80710458 rs2995552
chr1 80711647 80711648 rs1832964
chr1 80714045 80714046 kgp6028003
chr1 80717515 80717516 rs11162962
chr1 80722040 80722041 rs1539486
chr1 80723630 80723631 rs1418819
chr1 80734580 80734581 kgp5647832
chr1 80735095 80735096 rs7529438
chr1 80737947 80737948 rs1539484
chr1 80738610 80738611 kgp5568710
chr1 80738762 80738763 rs1776284
chr1 80739542 80739543 rs1012455
chr1 80741674 80741675 rs1954338
chr1 80741897 80741898 rs1776286
chr1 80742145 80742146 kgp4093506
chr1 80744079 80744080 rs12144659
chr1 80747811 80747812 rs1687811
chr1 80749360 80749361 rs1776290
chr1 80750995 80750996 kgp1909517
chr1 80752282 80752283 rs1342860
chr1 80758727 80758728 rs1416467
chr1 80760472 80760473 rs7412523
chr1 80761196 80761197 rs11588728
chr1 80761322 80761323 kgp9825668
chr1 80761554 80761555 kgp7938529
chr1 80761834 80761835 kgp9716990
chr1 80767654 80767655 kgp4756961
chr1 80767887 80767888 rs1687837
chr1 80768812 80768813 rs12033709
chr1 80769443 80769444 kgp7101034
chr1 80769487 80769488 kgp6702500
chr1 80770604 80770605 rs1937791
chr1 80782267 80782268 rs11576485
chr1 80782664 80782665 rs2389012
chr1 80782805 80782806 rs2389011
chr1 80784019 80784020 kgp8372875
chr1 80784641 80784642 kgp10295816
chr1 80785234 80785235 kgp9657301
chr1 80788598 80788599 rs1781776
chr1 80789036 80789037 kgp1443085
chr1 80791165 80791166 kgp15864463
chr1 80791473 80791474 rs7551570
chr1 80791786 80791787 rs2154298
chr1 80792133 80792134 rs17104680
chr1 80792161 80792162 kgp991934
chr1 80793117 80793118 rs12065553
chr1 80795563 80795564 kgp8292852
chr1 80799189 80799190 kgp7597153
chr1 80799328 80799329 rs2389016
chr1 80804821 80804822 kgp15246748
chr1 80805844 80805845 rs2389024
chr1 80808343 80808344 kgp15876242
chr1 80809033 80809034 rs10493662
chr1 80811205 80811206 kgp2661406
chr1 80814325 80814326 rs12080711
chr1 80816961 80816962 rs17436212
chr1 80818529 80818530 rs12118987
chr1 80821219 80821220 rs11162975
chr1 80823036 80823037 rs3014987
chr1 80823283 80823284 kgp15883725
chr1 80825082 80825083 rs10158964
chr1 80831433 80831434 rs10874123
chr1 80835084 80835085 rs1687812
chr1 80837404 80837405 kgp15731474
chr1 80837634 80837635 kgp15416681
chr1 80838879 80838880 rs2997195
chr1 80839277 80839278 rs1937787
chr1 80839484 80839485 rs13374328
chr1 80841003 80841004 rs12070989
chr1 80842002 80842003 kgp15360741
chr1 80843014 80843015 kgp15127996
chr1 80844248 80844249 rs3856038
chr1 80845043 80845044 rs10157705
chr1 80845580 80845581 kgp726844
chr1 80846303 80846304 rs17104735
chr1 80846941 80846942 kgp15273265
chr1 80848328 80848329 kgp10228787
chr1 80848815 80848816 kgp8148310
chr1 80848969 80848970 kgp1491179
chr1 80848988 80848989 kgp7420747
chr1 80849655 80849656 rs6696084
chr1 80849963 80849964 kgp15135740
chr1 80850455 80850456 kgp15401065
chr1 80854469 80854470 rs12563780
chr1 80857829 80857830 kgp15858094
chr1 80858465 80858466 rs1549555
chr1 80859895 80859896 kgp7727569
chr1 80866671 80866672 rs17104790
chr1 80868056 80868057 kgp15652377
chr1 80868479 80868480 kgp3488058
chr1 80869733 80869734 rs6680065
chr1 80869791 80869792 rs6677470
chr1 80870673 80870674 kgp10583267
chr1 80870691 80870692 rs10874130
chr1 80871558 80871559 kgp4677753
chr1 80871733 80871734 kgp6940623
chr1 80876339 80876340 rs17390593
chr1 80876540 80876541 kgp6631136
chr1 80876826 80876827 kgp11608265
chr1 80877079 80877080 rs3909721
chr1 80878749 80878750 kgp11408720
chr1 80879876 80879877 kgp6288343
chr1 80879896 80879897 rs10518644
chr1 80881726 80881727 rs4650458
chr1 80885356 80885357 kgp15442227
chr1 80889776 80889777 kgp15315920
chr1 80891629 80891630 kgp15228455
chr1 80891828 80891829 kgp15638902
chr1 80892065 80892066 kgp22832705
chr1 80893109 80893110 kgp9386689
chr1 80894498 80894499 kgp11778020
chr1 80894586 80894587 rs1365756
chr1 80897670 80897671 kgp15907459
chr1 80900688 80900689 kgp15846148
chr1 80902625 80902626 kgp850568
chr1 80903573 80903574 rs12145387
chr1 80905496 80905497 kgp15531385
chr1 80906633 80906634 kgp6385257
chr1 80906925 80906926 kgp7426304
chr1 80907368 80907369 kgp9949198
chr1 80908795 80908796 kgp1202370
chr1 80909977 80909978 kgp10192967
chr1 80911113 80911114 rs12118390
chr1 80912431 80912432 rs4607823
chr1 80912516 80912517 kgp8763104
chr1 80913418 80913419 kgp15405377
chr1 80913725 80913726 kgp15680482
chr1 80916101 80916102 rs12063581
chr1 80922157 80922158 kgp8919678
chr1 80927186 80927187 rs11163019
chr1 80928501 80928502 kgp22815455
chr1 80929597 80929598 rs1365750
chr1 80931531 80931532 rs4650465
chr1 80932211 80932212 rs12565086
chr1 80932263 80932264 kgp15260978
chr1 80932598 80932599 kgp505454
chr1 80933265 80933266 rs12087192
chr1 80936972 80936973 kgp5366852
chr1 80939624 80939625 kgp15159852
chr1 80940230 80940231 kgp15918810
chr1 80942146 80942147 kgp11743370
chr1 80942434 80942435 kgp15379944
chr1 80943461 80943462 kgp15183229
chr1 80944074 80944075 kgp15819435
chr1 80944603 80944604 rs1155549
chr1 80945572 80945573 kgp659957
chr1 80946842 80946843 kgp12116766
chr1 80948992 80948993 rs7554980
chr1 80951860 80951861 kgp1248029
chr1 80953658 80953659 rs4650467
chr1 80953814 80953815 kgp3195502
chr1 80954734 80954735 rs10493669
chr1 80954835 80954836 kgp1922734
chr1 80955428 80955429 rs10493668
chr1 80956318 80956319 rs718003
chr1 80956743 80956744 kgp8214788
chr1 80957647 80957648 kgp4008419
chr1 80957925 80957926 kgp7633842
chr1 80960934 80960935 kgp15633793
chr1 80961555 80961556 kgp15597302
chr1 80961878 80961879 rs1966551
chr1 80964489 80964490 rs10493666
chr1 80965280 80965281 rs17104891
chr1 80969565 80969566 kgp4786184
chr1 80970484 80970485 kgp2524096
chr1 80970625 80970626 kgp2002295
chr1 80970977 80970978 rs184812
chr1 80974155 80974156 kgp4534900
chr1 80974249 80974250 kgp10092921
chr1 80974389 80974390 kgp3055753
chr1 80977159 80977160 rs1593679
chr1 80977452 80977453 rs356285
chr1 80977962 80977963 rs356287
chr1 80981426 80981427 rs12048825
chr1 80982631 80982632 rs242294
chr1 80983951 80983952 kgp9364425
chr1 80984270 80984271 kgp9339697
chr1 80985934 80985935 rs17104916
chr1 80989369 80989370 rs12031162
chr1 80990813 80990814 kgp7421742
chr1 80993367 80993368 rs356295
chr1 80993466 80993467 rs356296
chr1 80993849 80993850 kgp7503894
chr1 80994533 80994534 kgp81083
chr1 80995092 80995093 rs1018565
chr1 80995116 80995117 kgp12413452
chr1 80996490 80996491 kgp15448493
chr1 80996969 80996970 rs356298
chr1 80997133 80997134 kgp15171986
chr1 80997744 80997745 rs12070796
chr1 80999963 80999964 kgp15481277
chr1 81001833 81001834 rs17104973
chr1 81002263 81002264 rs17398419
chr1 81004133 81004134 kgp577978
chr1 81004542 81004543 rs11163045
chr1 81006303 81006304 rs3737936
chr1 81007241 81007242 kgp2885493
chr1 81007959 81007960 rs11163047
chr1 81009095 81009096 kgp10329718
chr1 81009475 81009476 rs11163048
chr1 81009488 81009489 kgp11181129
chr1 81010232 81010233 rs12033755
chr1 81010828 81010829 rs12076360
chr1 81012489 81012490 kgp12258221
chr1 81012781 81012782 kgp10738455
chr1 81015860 81015861 kgp5577532
chr1 81019189 81019190 kgp8071305
chr1 81020477 81020478 rs12096086
chr1 81024432 81024433 rs12060807
chr1 81025402 81025403 kgp6594788
chr1 81026080 81026081 kgp449249
chr1 81027979 81027980 rs2389057
chr1 81028589 81028590 rs10874140
chr1 81029178 81029179 rs17105040
chr1 81030727 81030728 kgp9795149
chr1 81031561 81031562 kgp15824058
chr1 81033115 81033116 kgp2377078
chr1 81033956 81033957 kgp15636112
chr1 81034046 81034047 kgp10053160
chr1 81037835 81037836 kgp11593831
chr1 81038968 81038969 rs11163055
chr1 81039531 81039532 kgp4113984
chr1 81042754 81042755 rs10874143
chr1 81048804 81048805 kgp1057912
chr1 81049017 81049018 rs17098712
chr1 81050245 81050246 kgp8616196
chr1 81052057 81052058 rs10874144
chr1 81053663 81053664 kgp10809013
chr1 81053732 81053733 kgp1254663
chr1 81056072 81056073 rs17105114
chr1 81056668 81056669 kgp1167819
chr1 81056945 81056946 rs11808103
chr1 81059252 81059253 rs10874145
chr1 81061746 81061747 kgp15493607
chr1 81063641 81063642 rs1853332
chr1 81068190 81068191 kgp6704439
chr1 81070849 81070850 rs1279686
chr1 81071432 81071433 rs1279688
chr1 81071932 81071933 rs6666532
chr1 81077083 81077084 kgp2800856
chr1 81079035 81079036 kgp3645740
chr1 81080540 81080541 rs2759402
chr1 81082626 81082627 kgp4696125
chr1 81083047 81083048 rs12038829
chr1 81085262 81085263 kgp2331932
chr1 81087174 81087175 rs7552365
chr1 81088179 81088180 kgp6036215
chr1 81088768 81088769 rs17098715
chr1 81090126 81090127 kgp15719083
chr1 81090381 81090382 rs2800878
chr1 81094962 81094963 kgp5162921
chr1 81095148 81095149 rs12087609
chr1 81096253 81096254 rs17105153
chr1 81096472 81096473 rs12568525
chr1 81099357 81099358 kgp1079292
chr1 81100052 81100053 kgp2310024
chr1 81102014 81102015 kgp9779618
chr1 81102913 81102914 rs7522218
chr1 81107835 81107836 rs11163071
chr1 81111792 81111793 rs10493672
chr1 81112665 81112666 rs1342404
chr1 81113455 81113456 rs11163072
chr1 81116639 81116640 rs17105199
chr1 81116820 81116821 kgp10214740
chr1 81118886 81118887 rs17105218
chr1 81120473 81120474 rs17105223
chr1 81126905 81126906 kgp5746442
chr1 81126991 81126992 kgp15899830
chr1 81130053 81130054 rs1279690
chr1 81130459 81130460 kgp6354267
chr1 81133615 81133616 rs11163073
chr1 81133771 81133772 rs17105274
chr1 81133812 81133813 kgp1728746
chr1 81134922 81134923 rs10874147
chr1 81135333 81135334 kgp15538212
chr1 81136974 81136975 kgp15627600
chr1 81137242 81137243 rs17105288
chr1 81137566 81137567 rs12035797
chr1 81138851 81138852 rs11163079
chr1 81143087 81143088 rs17105337
chr1 81143120 81143121 rs10493675
chr1 81145257 81145258 rs1936934
chr1 81145570 81145571 kgp11344715
chr1 81145828 81145829 kgp633853
chr1 81145883 81145884 kgp3094990
chr1 81147900 81147901 kgp7835757
chr1 81150621 81150622 rs952756
chr1 81154231 81154232 rs12023504
chr1 81154514 81154515 kgp10506464
chr1 81155349 81155350 rs17105403
chr1 81155414 81155415 kgp10547068
chr1 81156482 81156483 rs6698422
chr1 81156848 81156849 rs841671
chr1 81156970 81156971 kgp10514534
chr1 81158273 81158274 rs841669
chr1 81158871 81158872 rs12067488
chr1 81159162 81159163 rs841668
chr1 81159294 81159295 kgp15290055
chr1 81159520 81159521 rs7515542
chr1 81160672 81160673 rs11163087
chr1 81161336 81161337 rs1832331
chr1 81161880 81161881 rs7411120
chr1 81163113 81163114 rs11163088
chr1 81163774 81163775 kgp12225646
chr1 81164241 81164242 rs1337642
chr1 81164535 81164536 kgp6397020
chr1 81165463 81165464 kgp2541641
chr1 81167340 81167341 kgp4866899
chr1 81170155 81170156 kgp8161227
chr1 81171940 81171941 kgp2769213
chr1 81176849 81176850 rs1591678
chr1 81177389 81177390 rs10874154
chr1 81177524 81177525 rs841666
chr1 81177787 81177788 kgp15497412
chr1 81178405 81178406 kgp9738759
chr1 81178718 81178719 kgp11635621
chr1 81180052 81180053 kgp4054400
chr1 81181078 81181079 kgp7298297
chr1 81182821 81182822 kgp15313813
chr1 81184717 81184718 kgp116134
chr1 81185454 81185455 kgp4014808
chr1 81185859 81185860 rs12034143
chr1 81188001 81188002 rs2152856
chr1 81191403 81191404 kgp15265291
chr1 81191734 81191735 kgp32121
chr1 81192158 81192159 kgp2319942
chr1 81192753 81192754 rs17105460
chr1 81192794 81192795 rs17105462
chr1 81195338 81195339 rs1337638
chr1 81195877 81195878 kgp12487283
chr1 81196871 81196872 rs12036680
chr1 81196929 81196930 kgp15210105
chr1 81198481 81198482 kgp2196818
chr1 81202079 81202080 kgp9899293
chr1 81202218 81202219 rs12566647
chr1 81202426 81202427 rs4414082
chr1 81202635 81202636 kgp3342910
chr1 81203269 81203270 kgp6724553
chr1 81203877 81203878 rs7512682
chr1 81207297 81207298 rs1613582
chr1 81207700 81207701 rs1765454
chr1 81208190 81208191 kgp271933
chr1 81208476 81208477 kgp11150989
chr1 81208896 81208897 rs7418088
chr1 81209338 81209339 rs1539362
chr1 81209460 81209461 rs7531477
chr1 81209905 81209906 rs2892671
chr1 81210201 81210202 kgp15315677
chr1 81212466 81212467 rs6692988
chr1 81212944 81212945 rs1577879
chr1 81213347 81213348 rs7541278
chr1 81214404 81214405 kgp15515255
chr1 81215913 81215914 kgp15926530
chr1 81216214 81216215 kgp10429634
chr1 81217110 81217111 rs12067327
chr1 81220264 81220265 kgp15221795
chr1 81220828 81220829 kgp15157036
chr1 81221101 81221102 kgp15639376
chr1 81221523 81221524 kgp8078406
chr1 81222276 81222277 rs6660382
chr1 81223510 81223511 rs7553881
chr1 81227144 81227145 rs11163106
chr1 81228008 81228009 kgp15249669
chr1 81228365 81228366 rs12129785
chr1 81228582 81228583 rs12060396
chr1 81228657 81228658 kgp15690805
chr1 81230012 81230013 rs12758138
chr1 81230862 81230863 rs6677517
chr1 81231017 81231018 kgp15534752
chr1 81232433 81232434 rs12120655
chr1 81235435 81235436 rs945867
chr1 81236892 81236893 kgp5757725
chr1 81240243 81240244 rs2210989
chr1 81245824 81245825 kgp10850455
chr1 81248344 81248345 rs2389065
chr1 81249314 81249315 rs4545383
chr1 81256512 81256513 kgp4759941
chr1 81258942 81258943 kgp3341721
chr1 81259136 81259137 rs2147085
chr1 81259717 81259718 kgp634313
chr1 81260651 81260652 kgp6567335
chr1 81261955 81261956 kgp8298673
chr1 81263021 81263022 kgp15585510
chr1 81263652 81263653 kgp5923112
chr1 81266002 81266003 rs2892673
chr1 81267391 81267392 kgp1936660
chr1 81271532 81271533 rs2389066
chr1 81272300 81272301 rs10782741
chr1 81274322 81274323 kgp5760588
chr1 81276177 81276178 kgp6520790
chr1 81277917 81277918 rs12095341
chr1 81278055 81278056 rs12094313
chr1 81279027 81279028 kgp6463696
chr1 81282233 81282234 rs10874175
chr1 81287824 81287825 rs1338138
chr1 81288688 81288689 kgp11299585
chr1 81294720 81294721 rs1361166
chr1 81300296 81300297 kgp15860473
chr1 81300552 81300553 rs1338147
chr1 81300553 81300554 kgp10537959
chr1 81300641 81300642 rs11163137
chr1 81302404 81302405 kgp4866042
chr1 81303600 81303601 kgp12094024
chr1 81303606 81303607 kgp15920769
chr1 81303673 81303674 kgp3180239
chr1 81305429 81305430 kgp9191555
chr1 81307873 81307874 kgp8950113
chr1 81308820 81308821 kgp1943334
chr1 81308844 81308845 rs12072761
chr1 81311605 81311606 kgp15641009
chr1 81315042 81315043 rs17105538
chr1 81316332 81316333 rs12075367
chr1 81316893 81316894 rs10874177
chr1 81317389 81317390 kgp2355701
chr1 81317901 81317902 rs1338145
chr1 81318715 81318716 rs6689197
chr1 81318887 81318888 kgp15850825
chr1 81328288 81328289 kgp15243597
chr1 81329764 81329765 rs4650353
chr1 81329831 81329832 kgp15382609
chr1 81330347 81330348 kgp15159031
chr1 81331239 81331240 kgp15690609
chr1 81332007 81332008 kgp15688154
chr1 81334026 81334027 kgp554473
chr1 81336282 81336283 rs17105542
chr1 81336821 81336822 rs11576605
chr1 81336948 81336949 kgp4121895
chr1 81338053 81338054 kgp8518081
chr1 81340334 81340335 kgp15253407
chr1 81341096 81341097 kgp1621156
chr1 81341757 81341758 rs951506
chr1 81341893 81341894 kgp1269133
chr1 81342136 81342137 kgp2540316
chr1 81342299 81342300 rs17105580
chr1 81342871 81342872 rs12091192
chr1 81343651 81343652 kgp15300554
chr1 81344126 81344127 kgp1542253
chr1 81345263 81345264 rs6659760
chr1 81345619 81345620 rs12064002
chr1 81345927 81345928 kgp15487263
chr1 81348333 81348334 kgp15127017
chr1 81349160 81349161 kgp3566379
chr1 81349605 81349606 kgp15474057
chr1 81350252 81350253 kgp15762962
chr1 81350611 81350612 kgp8829546
chr1 81351020 81351021 kgp9299003
chr1 81352248 81352249 rs4650491
chr1 81353692 81353693 kgp15622397
chr1 81354779 81354780 kgp2549422
chr1 81355500 81355501 kgp9031837
chr1 81355883 81355884 rs1953745
chr1 81356161 81356162 kgp1530511
chr1 81356269 81356270 kgp12243584
chr1 81356568 81356569 kgp7120561
chr1 81358955 81358956 kgp8278142
chr1 81359114 81359115 kgp9016506
chr1 81361699 81361700 kgp8658264
chr1 81363008 81363009 rs17403625
chr1 81364628 81364629 kgp8497221
chr1 81364775 81364776 rs1415933
chr1 81373375 81373376 kgp4959483
chr1 81374138 81374139 kgp15764819
chr1 81374917 81374918 kgp529459
chr1 81374979 81374980 kgp2096609
chr1 81376281 81376282 rs4650355
chr1 81378291 81378292 rs1338128
chr1 81379081 81379082 kgp9263878
chr1 81379237 81379238 rs2152988
chr1 81380130 81380131 rs1415929
chr1 81383299 81383300 rs12065935
chr1 81383703 81383704 kgp1958828
chr1 81384147 81384148 rs1338127
chr1 81386100 81386101 kgp8888890
chr1 81386157 81386158 kgp22780458
chr1 81386388 81386389 rs1933329
chr1 81387663 81387664 kgp9484811
chr1 81389935 81389936 kgp15645262
chr1 81390911 81390912 kgp8593874
chr1 81391272 81391273 rs1339118
chr1 81391540 81391541 rs17105699
chr1 81392149 81392150 rs12086480
chr1 81392213 81392214 kgp15465029
chr1 81392950 81392951 rs1338137
chr1 81393021 81393022 kgp15419120
chr1 81394941 81394942 rs6680798
chr1 81395584 81395585 kgp15305621
chr1 81396394 81396395 kgp7196167
chr1 81398265 81398266 rs17105728
chr1 81398342 81398343 kgp10774217
chr1 81398438 81398439 rs1415936
chr1 81398710 81398711 rs1415935
chr1 81399291 81399292 kgp7208609
chr1 81400662 81400663 rs11588414
chr1 81401097 81401098 rs10874182
chr1 81401113 81401114 rs12133801
chr1 81401191 81401192 rs11163159
chr1 81401783 81401784 kgp8126594
chr1 81404160 81404161 kgp11895417
chr1 81404296 81404297 kgp15302511
chr1 81410947 81410948 P2_M_061510_1_379_M
chr1 81411024 81411025 rs4307601
chr1 81417563 81417564 kgp5397902
chr1 81418134 81418135 kgp15891266
chr1 81419518 81419519 rs4472792
chr1 81421840 81421841 rs12403382
chr1 81421936 81421937 kgp11232011
chr1 81425724 81425725 kgp15555571
chr1 81425725 81425726 kgp29045
chr1 81425952 81425953 kgp6292417
chr1 81426000 81426001 kgp15388306
chr1 81426328 81426329 kgp12337231
chr1 81426821 81426822 kgp493854
chr1 81427861 81427862 rs11163165
chr1 81428314 81428315 rs11163167
chr1 81429660 81429661 kgp8008189
chr1 81429661 81429662 kgp2392125
chr1 81430055 81430056 rs7515605
chr1 81430791 81430792 rs11803328
chr1 81431916 81431917 rs4492663
chr1 81432223 81432224 rs6424729
chr1 81433539 81433540 kgp12454980
chr1 81436521 81436522 rs6694777
chr1 81440394 81440395 kgp7573746
chr1 81441173 81441174 kgp15526953
chr1 81442515 81442516 kgp6181278
chr1 81444579 81444580 kgp5710439
chr1 81447212 81447213 rs4077887
chr1 81448129 81448130 rs4650503
chr1 81448265 81448266 kgp1073376
chr1 81448545 81448546 rs4350241
chr1 81449529 81449530 kgp3554990
chr1 81450243 81450244 rs1863618
chr1 81450624 81450625 rs12039604
chr1 81450753 81450754 kgp8354516
chr1 81452972 81452973 rs10747381
chr1 81452989 81452990 rs10874192
chr1 81453584 81453585 rs1426787
chr1 81453817 81453818 rs1365523
chr1 81454383 81454384 kgp15441298
chr1 81454727 81454728 kgp11009082
chr1 81454873 81454874 kgp1152795
chr1 81454991 81454992 kgp15485277
chr1 81455332 81455333 kgp4565411
chr1 81455876 81455877 rs10782744
chr1 81455917 81455918 kgp3932521
chr1 81456945 81456946 kgp9464396
chr1 81457045 81457046 rs996812
chr1 81457617 81457618 kgp15504956
chr1 81457638 81457639 rs11163179
chr1 81458202 81458203 kgp2745564
chr1 81458805 81458806 kgp1732137
chr1 81459609 81459610 kgp10451550
chr1 81460016 81460017 rs4087865
chr1 81460439 81460440 kgp4014397
chr1 81461617 81461618 kgp7159167
chr1 81461757 81461758 kgp9168884
chr1 81462248 81462249 rs11163181
chr1 81465623 81465624 kgp15824856
chr1 81466226 81466227 kgp4864262
chr1 81466271 81466272 kgp6741996
chr1 81466842 81466843 kgp15180696
chr1 81467585 81467586 kgp9997088
chr1 81467864 81467865 rs1011892
chr1 81468135 81468136 kgp7042955
chr1 81468441 81468442 rs1030414
chr1 81470085 81470086 rs2042749
chr1 81470747 81470748 kgp6931179
chr1 81471395 81471396 kgp4868237
chr1 81471585 81471586 rs12723074
chr1 81474888 81474889 rs12043929
chr1 81475041 81475042 kgp8700654
chr1 81477058 81477059 rs1896176
chr1 81478036 81478037 rs11163183
chr1 81482286 81482287 kgp8114380
chr1 81482378 81482379 kgp15538126
chr1 81483877 81483878 rs4650505
chr1 81486848 81486849 kgp3718474
chr1 81487606 81487607 kgp9909534
chr1 81488603 81488604 kgp6017013
chr1 81489206 81489207 rs7531507
chr1 81489304 81489305 rs7541874
chr1 81490873 81490874 kgp1533495
chr1 81491003 81491004 rs11163189
chr1 81492638 81492639 kgp12187838
chr1 81494341 81494342 kgp7441516
chr1 81495897 81495898 kgp4231553
chr1 81499641 81499642 kgp15216265
chr1 81502889 81502890 kgp7890346
chr1 81504145 81504146 rs2059635
chr1 81504812 81504813 kgp4266452
chr1 81505436 81505437 kgp7560901
chr1 81507374 81507375 kgp7283513
chr1 81507665 81507666 rs10782745
chr1 81508496 81508497 kgp15592984
chr1 81510715 81510716 kgp15622315
chr1 81512443 81512444 kgp15434303
chr1 81513573 81513574 kgp15547198
chr1 81514783 81514784 rs1890547
chr1 81515508 81515509 kgp6730004
chr1 81515961 81515962 kgp11131085
chr1 81516015 81516016 kgp10035497
chr1 81516455 81516456 kgp3243772
chr1 81516537 81516538 rs11163191
chr1 81516861 81516862 rs1426782
chr1 81518294 81518295 rs1195764
chr1 81518781 81518782 rs1426783
chr1 81522287 81522288 kgp12444556
chr1 81526129 81526130 rs17105836
chr1 81528798 81528799 kgp10707303
chr1 81529220 81529221 kgp15575276
chr1 81529507 81529508 kgp8286508
chr1 81530132 81530133 kgp15602003
chr1 81530738 81530739 rs11583080
chr1 81530915 81530916 rs17405428
chr1 81531462 81531463 kgp15872667
chr1 81532775 81532776 kgp11267284
chr1 81535652 81535653 rs1195771
chr1 81536948 81536949 rs10782747
chr1 81539609 81539610 kgp5171561
chr1 81544510 81544511 kgp15832924
chr1 81545979 81545980 rs4494182
chr1 81546069 81546070 rs1195773
chr1 81546749 81546750 kgp9796313
chr1 81546921 81546922 kgp10935418
chr1 81552212 81552213 kgp4063676
chr1 81554628 81554629 kgp4127405
chr1 81554812 81554813 kgp15924472
chr1 81557904 81557905 kgp11646036
chr1 81559815 81559816 kgp2052302
chr1 81560299 81560300 kgp22801006
chr1 81560470 81560471 kgp15787200
chr1 81560553 81560554 rs672797
chr1 81562085 81562086 kgp9645838
chr1 81563248 81563249 rs575528
chr1 81566166 81566167 rs630115
chr1 81566771 81566772 rs1144289
chr1 81566884 81566885 kgp10751818
chr1 81567852 81567853 rs6424736
chr1 81567978 81567979 kgp15449403
chr1 81570389 81570390 kgp4643524
chr1 81572350 81572351 kgp15164744
chr1 81572437 81572438 rs2993749
chr1 81573895 81573896 kgp15881948
chr1 81574003 81574004 rs1195683
chr1 81576078 81576079 kgp1310500
chr1 81579075 81579076 rs1195693
chr1 81579179 81579180 kgp246712
chr1 81579728 81579729 kgp945782
chr1 81580031 81580032 kgp15719651
chr1 81581460 81581461 kgp15487053
chr1 81581692 81581693 kgp645056
chr1 81582871 81582872 kgp6637503
chr1 81583138 81583139 kgp10141470
chr1 81584523 81584524 rs1195702
chr1 81585716 81585717 rs17406588
chr1 81586356 81586357 rs12128534
chr1 81587462 81587463 rs583007
chr1 81588611 81588612 rs1768404
chr1 81589116 81589117 kgp15126961
chr1 81591134 81591135 rs1768400
chr1 81591309 81591310 kgp12526575
chr1 81592928 81592929 rs1648689
chr1 81592965 81592966 rs1752212
chr1 81593405 81593406 rs17406922
chr1 81593720 81593721 kgp2362187
chr1 81594125 81594126 rs1768395
chr1 81594512 81594513 kgp12403511
chr1 81595733 81595734 kgp4270007
chr1 81599139 81599140 rs1146413
chr1 81601179 81601180 kgp15377856
chr1 81601887 81601888 kgp5603819
chr1 81603436 81603437 rs1146418
chr1 81603515 81603516 kgp15794589
chr1 81609134 81609135 rs17106021
chr1 81609181 81609182 rs17106024
chr1 81609216 81609217 kgp2149390
chr1 81610299 81610300 rs17106044
chr1 81612036 81612037 kgp15737506
chr1 81614825 81614826 rs1327712
chr1 81615012 81615013 rs1195689
chr1 81615885 81615886 kgp6535881
chr1 81616049 81616050 kgp9471675
chr1 81617980 81617981 rs12066876
chr1 81618122 81618123 rs17106079
chr1 81618806 81618807 rs12067232
chr1 81619658 81619659 kgp9553067
chr1 81620048 81620049 rs3904055
chr1 81622200 81622201 rs10493685
chr1 81622461 81622462 kgp730679
chr1 81622510 81622511 kgp15472614
chr1 81622579 81622580 rs3898651
chr1 81622662 81622663 kgp15902385
chr1 81623347 81623348 rs11163201
chr1 81623781 81623782 rs11163203
chr1 81624325 81624326 kgp6688225
chr1 81624780 81624781 rs17106106
chr1 81625320 81625321 rs3850865
chr1 81625887 81625888 kgp15644758
chr1 81627350 81627351 kgp8216419
chr1 81630068 81630069 rs3908551
chr1 81632542 81632543 kgp3475095
chr1 81633377 81633378 rs3908548
chr1 81633402 81633403 rs3862251
chr1 81633476 81633477 kgp15788164
chr1 81639172 81639173 rs1831109
chr1 81639268 81639269 rs1831108
chr1 81639393 81639394 kgp2230180
chr1 81641329 81641330 rs3887577
chr1 81643116 81643117 kgp1678320
chr1 81643329 81643330 kgp3510944
chr1 81645180 81645181 rs12741890
chr1 81647245 81647246 rs4650362
chr1 81647675 81647676 rs7518810
chr1 81649210 81649211 kgp7656785
chr1 81649294 81649295 kgp4557669
chr1 81653450 81653451 kgp10544326
chr1 81653673 81653674 kgp15259825
chr1 81655248 81655249 rs6664265
chr1 81655673 81655674 rs11809541
chr1 81656724 81656725 rs4120877
chr1 81656934 81656935 rs6679342
chr1 81657546 81657547 kgp5557280
chr1 81659151 81659152 kgp12049142
chr1 81659651 81659652 kgp12476572
chr1 81659677 81659678 rs4259706
chr1 81661319 81661320 kgp9700401
chr1 81661537 81661538 rs12565210
chr1 81664871 81664872 kgp15715577
chr1 81668314 81668315 rs2225966
chr1 81668898 81668899 kgp8671522
chr1 81670049 81670050 rs11163210
chr1 81671447 81671448 kgp11813540
chr1 81671462 81671463 kgp9526900
chr1 81672012 81672013 rs5016898
chr1 81672470 81672471 kgp2550177
chr1 81673913 81673914 kgp509234
chr1 81674496 81674497 rs17131753
chr1 81677189 81677190 kgp946708
chr1 81677397 81677398 rs7553222
chr1 81677765 81677766 kgp3975778
chr1 81677933 81677934 kgp11598527
chr1 81678253 81678254 rs1195866
chr1 81679009 81679010 kgp10307947
chr1 81679443 81679444 rs17106186
chr1 81679650 81679651 kgp2209991
chr1 81685351 81685352 kgp7986457
chr1 81688431 81688432 kgp15210501
chr1 81688434 81688435 kgp1882321
chr1 81692967 81692968 rs17106228
chr1 81693467 81693468 rs12142340
chr1 81694004 81694005 kgp11921800
chr1 81694860 81694861 rs4639809
chr1 81697075 81697076 kgp9496673
chr1 81697597 81697598 kgp2422780
chr1 81698719 81698720 rs1195854
chr1 81701419 81701420 rs7544402
chr1 81702177 81702178 rs11163216
chr1 81702434 81702435 kgp15442961
chr1 81704124 81704125 rs12058905
chr1 81704475 81704476 rs17106261
chr1 81705576 81705577 rs1536570
chr1 81706428 81706429 rs17106264
chr1 81707227 81707228 rs1536571
chr1 81707248 81707249 kgp2595153
chr1 81708845 81708846 rs12070922
chr1 81709071 81709072 kgp15833844
chr1 81709332 81709333 kgp3538792
chr1 81709723 81709724 rs12066634
chr1 81717273 81717274 kgp6138972
chr1 81717414 81717415 rs17450523
chr1 81719114 81719115 rs1887470
chr1 81720509 81720510 kgp15658680
chr1 81721215 81721216 rs2148916
chr1 81721240 81721241 rs4650520
chr1 81721595 81721596 rs12069796
chr1 81722368 81722369 kgp1004885
chr1 81724110 81724111 kgp6534379
chr1 81726137 81726138 kgp2187091
chr1 81726185 81726186 rs10874207
chr1 81727670 81727671 rs1590692
chr1 81730228 81730229 kgp3580391
chr1 81732790 81732791 rs1536574
chr1 81735100 81735101 kgp15722541
chr1 81739592 81739593 rs1557020
chr1 81739705 81739706 kgp4061686
chr1 81741714 81741715 rs2031773
chr1 81742339 81742340 kgp15667125
chr1 81742885 81742886 rs1410091
chr1 81743574 81743575 rs6686472
chr1 81744515 81744516 kgp15708968
chr1 81744608 81744609 rs7553199
chr1 81745623 81745624 rs10874211
chr1 81746731 81746732 rs7551904
chr1 81747498 81747499 kgp11745075
chr1 81748611 81748612 rs6666131
chr1 81749324 81749325 kgp15785958
chr1 81749473 81749474 rs17417493
chr1 81751247 81751248 kgp15433834
chr1 81751939 81751940 kgp3120359
chr1 81752429 81752430 kgp6816775
chr1 81753802 81753803 rs4650527
chr1 81754132 81754133 rs4650528
chr1 81754169 81754170 rs11163236
chr1 81754400 81754401 kgp15174940
chr1 81755443 81755444 rs1327609
chr1 81756737 81756738 kgp7863947
chr1 81757935 81757936 rs7525213
chr1 81759169 81759170 rs12026119
chr1 81759830 81759831 rs1327611
chr1 81760166 81760167 kgp1458794
chr1 81760663 81760664 kgp8201581
chr1 81761458 81761459 kgp7208282
chr1 81761938 81761939 kgp15283961
chr1 81764582 81764583 rs1327613
chr1 81764611 81764612 kgp2471945
chr1 81765133 81765134 kgp2607204
chr1 81766934 81766935 rs6683338
chr1 81766988 81766989 rs10493690
chr1 81767781 81767782 kgp5384861
chr1 81768120 81768121 kgp7182952
chr1 81768970 81768971 rs10158280
chr1 81769918 81769919 rs7546540
chr1 81769937 81769938 rs12059808
chr1 81770150 81770151 rs17106362
chr1 81770596 81770597 rs1998981
chr1 81770826 81770827 rs4650365
chr1 81771689 81771690 kgp51852
chr1 81771727 81771728 kgp15163888
chr1 81772756 81772757 rs12121384
chr1 81773299 81773300 kgp8985633
chr1 81774067 81774068 rs11163245
chr1 81774886 81774887 kgp11059398
chr1 81774897 81774898 rs7553397
chr1 81775720 81775721 kgp11308744
chr1 81778650 81778651 rs12137941
chr1 81779692 81779693 rs17106395
chr1 81779846 81779847 kgp8070934
chr1 81780539 81780540 rs17452799
chr1 81780943 81780944 rs17106399
chr1 81784319 81784320 kgp5718756
chr1 81785135 81785136 rs10874216
chr1 81790986 81790987 kgp5235671
chr1 81791212 81791213 rs4650366
chr1 81795251 81795252 rs10493689
chr1 81796080 81796081 rs4362025
chr1 81796467 81796468 kgp6816857
chr1 81796559 81796560 kgp1091593
chr1 81797249 81797250 kgp4368074
chr1 81797978 81797979 kgp15873587
chr1 81798268 81798269 rs11163252
chr1 81800624 81800625 rs17453329
chr1 81800784 81800785 kgp3826044
chr1 81803378 81803379 rs11163254
chr1 81804153 81804154 rs1327600
chr1 81805429 81805430 rs17106414
chr1 81807096 81807097 kgp3735832
chr1 81810083 81810084 kgp15353763
chr1 81810766 81810767 rs11163255
chr1 81811662 81811663 kgp10943820
chr1 81812392 81812393 kgp15712313
chr1 81813278 81813279 kgp4561049
chr1 81814422 81814423 kgp12210324
chr1 81815827 81815828 kgp11515129
chr1 81816484 81816485 rs11810643
chr1 81817818 81817819 kgp4340506
chr1 81818210 81818211 kgp4602892
chr1 81818299 81818300 kgp10155468
chr1 81818528 81818529 kgp189162
chr1 81818570 81818571 rs12142314
chr1 81819255 81819256 kgp8573052
chr1 81819416 81819417 kgp5294647
chr1 81820592 81820593 kgp5433301
chr1 81820711 81820712 rs7534535
chr1 81822848 81822849 kgp10196996
chr1 81822911 81822912 kgp12369792
chr1 81823787 81823788 kgp1223925
chr1 81824003 81824004 rs12093730
chr1 81825124 81825125 rs10874220
chr1 81827956 81827957 rs4477328
chr1 81828028 81828029 rs4512695
chr1 81829160 81829161 rs10874223
chr1 81829469 81829470 kgp2402329
chr1 81831532 81831533 rs4526653
chr1 81834493 81834494 kgp15168622
chr1 81836825 81836826 kgp7115864
chr1 81838156 81838157 kgp15860333
chr1 81838195 81838196 kgp2881172
chr1 81838357 81838358 kgp9502859
chr1 81841120 81841121 kgp8004512
chr1 81842132 81842133 kgp3770295
chr1 81843885 81843886 rs6685721
chr1 81845963 81845964 kgp8521232
chr1 81846292 81846293 rs6695272
chr1 81846349 81846350 rs6695372
chr1 81848541 81848542 kgp12352461
chr1 81850128 81850129 kgp4700912
chr1 81850261 81850262 kgp4738313
chr1 81852273 81852274 kgp8174143
chr1 81852812 81852813 rs7539302
chr1 81853864 81853865 kgp7599245
chr1 81853927 81853928 rs4650534
chr1 81854602 81854603 kgp15310636
chr1 81854979 81854980 kgp8422038
chr1 81855226 81855227 rs12088890
chr1 81856852 81856853 rs7521051
chr1 81857467 81857468 kgp7194166
chr1 81858340 81858341 kgp3000063
chr1 81858482 81858483 kgp3029320
chr1 81859041 81859042 kgp15919752
chr1 81865546 81865547 kgp3757295
chr1 81865839 81865840 kgp6271975
chr1 81866111 81866112 rs4561073
chr1 81866305 81866306 kgp8561184
chr1 81867101 81867102 kgp15155822
chr1 81867478 81867479 kgp6645723
chr1 81867778 81867779 kgp1287999
chr1 81868022 81868023 kgp10532679
chr1 81868352 81868353 kgp2166101
chr1 81868382 81868383 kgp3425780
chr1 81868385 81868386 kgp1000796
chr1 81868638 81868639 kgp11477922
chr1 81869308 81869309 kgp5136453
chr1 81870184 81870185 rs3890825
chr1 81870752 81870753 kgp10285246
chr1 81870763 81870764 rs7546194
chr1 81871042 81871043 kgp7818040
chr1 81872360 81872361 kgp11689931
chr1 81872592 81872593 rs10874238
chr1 81872874 81872875 kgp2272563
chr1 81873118 81873119 kgp7466580
chr1 81873318 81873319 kgp1094726
chr1 81873352 81873353 kgp8797314
chr1 81873701 81873702 kgp5633526
chr1 81873837 81873838 rs4650540
chr1 81873868 81873869 rs11808193
chr1 81874958 81874959 kgp10100392
chr1 81874978 81874979 kgp1910203
chr1 81876722 81876723 rs11163281
chr1 81878664 81878665 rs4233110
chr1 81878894 81878895 rs4650543
chr1 81878937 81878938 rs7522521
chr1 81879852 81879853 kgp2300034
chr1 81881211 81881212 rs6681688
chr1 81881989 81881990 kgp729003
chr1 81885661 81885662 kgp11876136
chr1 81885866 81885867 kgp2807744
chr1 81887291 81887292 kgp8261681
chr1 81888604 81888605 rs10874241
chr1 81888854 81888855 rs4418657
chr1 81889638 81889639 kgp8768540
chr1 81890632 81890633 rs11163287
chr1 81890813 81890814 rs4362026
chr1 81890940 81890941 kgp2920654
chr1 81891825 81891826 rs4272665
chr1 81892199 81892200 kgp5742245
chr1 81892984 81892985 rs11163290
chr1 81895096 81895097 rs11163291
chr1 81896745 81896746 rs10782760
chr1 81897035 81897036 kgp22791984
chr1 81897254 81897255 rs11163293
chr1 81897387 81897388 rs12410914
chr1 81898513 81898514 kgp2548679
chr1 81898911 81898912 kgp4139385
chr1 81899177 81899178 kgp5496869
chr1 81899505 81899506 rs12120776
chr1 81900157 81900158 rs4233112
chr1 81901136 81901137 rs4520454
chr1 81901320 81901321 kgp5955120
chr1 81901453 81901454 kgp11919434
chr1 81902185 81902186 kgp754916
chr1 81902654 81902655 rs12023360
chr1 81905092 81905093 kgp3864034
chr1 81906029 81906030 kgp2182923
chr1 81906030 81906031 kgp3534362
chr1 81907910 81907911 kgp6183208
chr1 81908323 81908324 rs12026065
chr1 81908616 81908617 rs7543033
chr1 81909996 81909997 kgp3984048
chr1 81910198 81910199 kgp11726106
chr1 81911287 81911288 kgp15161662
chr1 81911369 81911370 rs4390217
chr1 81911566 81911567 rs12118952
chr1 81911988 81911989 rs11163296
chr1 81912362 81912363 rs10874243
chr1 81920275 81920276 rs4350242
chr1 81921916 81921917 kgp4011658
chr1 81922377 81922378 kgp621082
chr1 81922515 81922516 rs6701355
chr1 81924105 81924106 rs4420124
chr1 81924593 81924594 kgp12544226
chr1 81925678 81925679 kgp1171106
chr1 81928411 81928412 kgp500165
chr1 81929837 81929838 rs6677307
chr1 81930777 81930778 rs4456135
chr1 81931542 81931543 kgp1944948
chr1 81932588 81932589 kgp4363138
chr1 81932981 81932982 kgp10599287
chr1 81936772 81936773 kgp8738439
chr1 81938495 81938496 kgp7118332
chr1 81938645 81938646 rs4650370
chr1 81939433 81939434 kgp10563119
chr1 81940711 81940712 kgp15149341
chr1 81941269 81941270 rs11586668
chr1 81941472 81941473 rs12096396
chr1 81941585 81941586 kgp7392753
chr1 81943138 81943139 kgp12443753
chr1 81943331 81943332 kgp3415689
chr1 81943687 81943688 rs3924702
chr1 81943905 81943906 rs11163302
chr1 81944198 81944199 kgp15495150
chr1 81946533 81946534 kgp9793635
chr1 81946631 81946632 kgp7499014
chr1 81946850 81946851 rs12728389
chr1 81947397 81947398 rs11163306
chr1 81947832 81947833 kgp11310328
chr1 81947929 81947930 rs10874250
chr1 81948460 81948461 kgp4064942
chr1 81948890 81948891 rs4351691
chr1 81949078 81949079 rs12142040
chr1 81949760 81949761 rs11163307
chr1 81950804 81950805 kgp11936816
chr1 81951499 81951500 rs4650559
chr1 81952603 81952604 kgp10752093
chr1 81953801 81953802 rs12026992
chr1 81954040 81954041 kgp2539100
chr1 81955067 81955068 kgp3158148
chr1 81956417 81956418 kgp2206442
chr1 81956982 81956983 rs9662923
chr1 81957328 81957329 rs11163315
chr1 81959353 81959354 rs9425230
chr1 81962902 81962903 kgp5178214
chr1 81965483 81965484 kgp390244
chr1 81965958 81965959 kgp5519768
chr1 81966051 81966052 kgp9842531
chr1 81967557 81967558 kgp25268523
chr1 81967986 81967987 kgp2712369
chr1 81968242 81968243 kgp1383396
chr1 81969283 81969284 rs1108500
chr1 81971244 81971245 kgp70568
chr1 81971492 81971493 kgp3613347
chr1 81971885 81971886 rs2296234
chr1 81972031 81972032 rs6670348
chr1 81973666 81973667 kgp12279428
chr1 81974431 81974432 rs11163320
chr1 81974614 81974615 kgp15859718
chr1 81975947 81975948 rs10782762
chr1 81976385 81976386 rs4650371
chr1 81977402 81977403 kgp9943775
chr1 81977569 81977570 kgp12063782
chr1 81977731 81977732 kgp15902631
chr1 81980187 81980188 kgp15548089
chr1 81980964 81980965 rs6687116
chr1 81981856 81981857 kgp7222047
chr1 81983175 81983176 rs1535880
chr1 81983649 81983650 rs1535881
chr1 81983951 81983952 kgp15174715
chr1 81984157 81984158 rs1408426
chr1 81984776 81984777 rs12069619
chr1 81985473 81985474 kgp15388328
chr1 81986793 81986794 kgp15922560
chr1 81987443 81987444 kgp3553997
chr1 81988186 81988187 kgp3095166
chr1 81988735 81988736 kgp8618845
chr1 81988965 81988966 kgp8587105
chr1 81991683 81991684 kgp3251898
chr1 81993920 81993921 kgp2166669
chr1 81994025 81994026 kgp3714341
chr1 81994843 81994844 rs10782763
chr1 81994877 81994878 kgp9646774
chr1 81995739 81995740 kgp1529656
chr1 81995869 81995870 rs11806028
chr1 81996820 81996821 kgp526075
chr1 81997165 81997166 kgp6747573
chr1 81997288 81997289 kgp15600160
chr1 81997580 81997581 rs1544069
chr1 81997964 81997965 rs1544070
chr1 81998113 81998114 rs17106649
chr1 81999667 81999668 rs9887817
chr1 82000409 82000410 rs17106654
chr1 82000946 82000947 rs12565040
chr1 82004206 82004207 kgp1895427
chr1 82005131 82005132 kgp15568092
chr1 82007841 82007842 kgp15829902
chr1 82008672 82008673 rs17106671
chr1 82009423 82009424 rs7527341
chr1 82009936 82009937 kgp15799959
chr1 82011308 82011309 rs12095896
chr1 82011868 82011869 kgp11795918
chr1 82015478 82015479 kgp15172802
chr1 82015751 82015752 rs7544613
chr1 82016756 82016757 rs17421240
chr1 82018026 82018027 kgp9204429
chr1 82021353 82021354 kgp6956288
chr1 82022762 82022763 kgp1916305
chr1 82024064 82024065 kgp11498651
chr1 82024404 82024405 rs11163332
chr1 82024963 82024964 rs12097763
chr1 82026352 82026353 rs12022306
chr1 82027975 82027976 rs6674509
chr1 82028245 82028246 rs12145665
chr1 82028733 82028734 kgp15124656
chr1 82029061 82029062 kgp15741617
chr1 82029504 82029505 rs7532624
chr1 82031436 82031437 kgp1402668
chr1 82031529 82031530 kgp10971495
chr1 82032418 82032419 kgp12498761
chr1 82033122 82033123 kgp9966693
chr1 82034385 82034386 kgp15679315
chr1 82038502 82038503 rs6605239
chr1 82039098 82039099 kgp15141215
chr1 82041501 82041502 kgp15172374
chr1 82045069 82045070 rs12030604
chr1 82045239 82045240 kgp15864847
chr1 82047933 82047934 kgp9140186
chr1 82048649 82048650 rs4426018
chr1 82049246 82049247 kgp4474714
chr1 82051041 82051042 rs1324377
chr1 82051866 82051867 rs6680228
chr1 82052341 82052342 rs17106740
chr1 82053386 82053387 rs10493695
chr1 82054523 82054524 rs10874255
chr1 82055935 82055936 rs1359309
chr1 82056067 82056068 rs1359308
chr1 82056262 82056263 rs1359306
chr1 82057527 82057528 rs531940
chr1 82058679 82058680 rs4650373
chr1 82059197 82059198 rs526674
chr1 82060853 82060854 kgp11370670
chr1 82061063 82061064 rs1924558
chr1 82061328 82061329 kgp8839504
chr1 82062763 82062764 rs17106776
chr1 82064695 82064696 rs12717771
chr1 82065812 82065813 rs17106784
chr1 82066624 82066625 rs4317851
chr1 82066698 82066699 rs4417125
chr1 82070241 82070242 kgp15443738
chr1 82072180 82072181 kgp15825583
chr1 82073452 82073453 kgp15123297
chr1 82074192 82074193 kgp7167351
chr1 82074341 82074342 rs17106815
chr1 82074499 82074500 rs2093887
chr1 82075443 82075444 rs2389163
chr1 82075635 82075636 kgp15732102
chr1 82078789 82078790 rs1924651
chr1 82083108 82083109 rs12098225
chr1 82083739 82083740 rs7518107
chr1 82084521 82084522 rs3811470
chr1 82084913 82084914 kgp5165979
chr1 82085250 82085251 kgp3893578
chr1 82085298 82085299 P1_M_061510_1_950_M
chr1 82087411 82087412 rs7523717
chr1 82088766 82088767 kgp4059011
chr1 82089723 82089724 kgp6424942
chr1 82089736 82089737 rs12756272
chr1 82094694 82094695 kgp1077052
chr1 82096074 82096075 rs17106847
chr1 82096226 82096227 rs17456745
chr1 82096312 82096313 kgp15425443
chr1 82098896 82098897 rs17106857
chr1 82100538 82100539 rs11163345
chr1 82102923 82102924 rs10493696
chr1 82105262 82105263 rs12118252
chr1 82107239 82107240 kgp299653
chr1 82108307 82108308 kgp64324
chr1 82111514 82111515 kgp8922099
chr1 82111784 82111785 kgp7765381
chr1 82113327 82113328 kgp11333974
chr1 82115098 82115099 kgp15561979
chr1 82116282 82116283 kgp2219097
chr1 82117199 82117200 kgp8048796
chr1 82117296 82117297 rs2389165
chr1 82118454 82118455 kgp1720245
chr1 82118483 82118484 kgp12060511
chr1 82119599 82119600 rs10747386
chr1 82120121 82120122 kgp6436672
chr1 82120283 82120284 rs7536377
chr1 82120302 82120303 kgp12086132
chr1 82120614 82120615 rs11579463
chr1 82121094 82121095 kgp10979885
chr1 82126525 82126526 rs571361
chr1 82128659 82128660 rs684040
chr1 82129715 82129716 kgp6248038
chr1 82130152 82130153 rs9728976
chr1 82132297 82132298 rs561278
chr1 82132896 82132897 kgp5681147
chr1 82132917 82132918 kgp9727707
chr1 82138739 82138740 rs627084
chr1 82139870 82139871 rs483882
chr1 82143804 82143805 rs489438
chr1 82144780 82144781 rs609271
chr1 82145646 82145647 kgp15135644
chr1 82146101 82146102 rs17423764
chr1 82147199 82147200 rs10493701
chr1 82147222 82147223 rs685707
chr1 82147288 82147289 rs559728
chr1 82148069 82148070 rs11163349
chr1 82158946 82158947 kgp1635667
chr1 82159483 82159484 kgp15539704
chr1 82161727 82161728 kgp3583848
chr1 82162000 82162001 rs660851
chr1 82163088 82163089 kgp5411573
chr1 82164932 82164933 kgp9119104
chr1 82168756 82168757 rs11578678
chr1 82169696 82169697 rs485240
chr1 82170328 82170329 kgp2529498
chr1 82172872 82172873 kgp1212697
chr1 82173047 82173048 rs654498
chr1 82173271 82173272 kgp3787558
chr1 82173307 82173308 rs540287
chr1 82173327 82173328 kgp2060746
chr1 82173880 82173881 rs668587
chr1 82175316 82175317 rs12732009
chr1 82178051 82178052 rs9662349
chr1 82180175 82180176 kgp4073238
chr1 82181579 82181580 rs9728534
chr1 82181803 82181804 kgp11810034
chr1 82181962 82181963 rs9660481
chr1 82182565 82182566 kgp707037
chr1 82183054 82183055 rs9285611
chr1 82183987 82183988 kgp6047776
chr1 82184462 82184463 rs9724784
chr1 82186234 82186235 rs17458695
chr1 82186938 82186939 rs9659032
chr1 82188339 82188340 kgp15681251
chr1 82188755 82188756 kgp5106677
chr1 82190480 82190481 kgp1341147
chr1 82193884 82193885 rs12731373
chr1 82194293 82194294 rs11163354
chr1 82195552 82195553 kgp1810132
chr1 82195759 82195760 rs9324183
chr1 82196811 82196812 kgp465301
chr1 82198765 82198766 kgp8743010
chr1 82198944 82198945 rs2039829
chr1 82199371 82199372 rs9659808
chr1 82199454 82199455 kgp622512
chr1 82204737 82204738 rs12737523
chr1 82205429 82205430 kgp4220222
chr1 82206077 82206078 kgp15667955
chr1 82207591 82207592 rs9660614
chr1 82210951 82210952 rs1391475
chr1 82215079 82215080 rs9729825
chr1 82216416 82216417 kgp8480085
chr1 82218698 82218699 rs12117626
chr1 82219164 82219165 kgp3302508
chr1 82219263 82219264 kgp12291109
chr1 82219538 82219539 rs9782905
chr1 82221515 82221516 kgp9958390
chr1 82225802 82225803 rs9324187
chr1 82225874 82225875 kgp10666546
chr1 82228383 82228384 kgp1579050
chr1 82228426 82228427 rs10874266
chr1 82237322 82237323 rs11163360
chr1 82237576 82237577 kgp8964098
chr1 82239640 82239641 rs9724933
chr1 82240521 82240522 kgp15438100
chr1 82241873 82241874 rs9662482
chr1 82243082 82243083 rs12072054
chr1 82243470 82243471 rs1353697
chr1 82244136 82244137 kgp10684085
chr1 82244214 82244215 kgp15637598
chr1 82244364 82244365 kgp1134529
chr1 82244574 82244575 rs11163371
chr1 82245142 82245143 rs10493702
chr1 82246288 82246289 rs1498210
chr1 82247637 82247638 kgp6136564
chr1 82248793 82248794 rs1391478
chr1 82250955 82250956 kgp4413192
chr1 82255905 82255906 kgp15907486
chr1 82256237 82256238 kgp5224759
chr1 82257066 82257067 kgp1868883
chr1 82257086 82257087 rs12089140
chr1 82263464 82263465 kgp3176825
chr1 82263919 82263920 rs9727711
chr1 82264989 82264990 kgp561669
chr1 82265904 82265905 rs3748770
chr1 82266829 82266830 kgp386034
chr1 82270363 82270364 rs17107205
chr1 82271023 82271024 rs700029
chr1 82271765 82271766 rs1341259
chr1 82272813 82272814 rs697985
chr1 82275054 82275055 kgp11573698
chr1 82275427 82275428 kgp11489993
chr1 82276489 82276490 rs12118811
chr1 82276585 82276586 rs696726
chr1 82277737 82277738 kgp6790769
chr1 82278452 82278453 rs12059795
chr1 82282787 82282788 kgp719530
chr1 82289619 82289620 kgp2427363
chr1 82290538 82290539 rs10518663
chr1 82291994 82291995 kgp7254263
chr1 82292249 82292250 rs1342131
chr1 82293032 82293033 rs17107239
chr1 82295088 82295089 kgp9388586
chr1 82295529 82295530 rs6677062
chr1 82297455 82297456 rs11163386
chr1 82299038 82299039 rs709702
chr1 82299558 82299559 rs754053
chr1 82299570 82299571 rs754054
chr1 82300074 82300075 kgp15294975
chr1 82300518 82300519 kgp1168432
chr1 82302599 82302600 rs12064537
chr1 82304383 82304384 rs3790952
chr1 82304667 82304668 kgp6509528
chr1 82306604 82306605 rs12732979
chr1 82308755 82308756 rs796249
chr1 82312115 82312116 kgp9887273
chr1 82313137 82313138 kgp15626125
chr1 82315210 82315211 kgp11565045
chr1 82315418 82315419 rs3828124
chr1 82317488 82317489 rs11163391
chr1 82318967 82318968 rs12144010
chr1 82319918 82319919 kgp7573726
chr1 82320253 82320254 kgp1513761
chr1 82322705 82322706 rs1976208
chr1 82326549 82326550 kgp7811943
chr1 82328414 82328415 rs3790932
chr1 82330749 82330750 rs1546086
chr1 82333050 82333051 rs12139921
chr1 82339236 82339237 rs3790927
chr1 82340752 82340753 rs406304
chr1 82341543 82341544 kgp15919297
chr1 82341783 82341784 kgp4697290
chr1 82345850 82345851 rs12145428
chr1 82347529 82347530 kgp15492742
chr1 82349135 82349136 kgp7863719
chr1 82350728 82350729 kgp15642000
chr1 82352611 82352612 kgp4388219
chr1 82356109 82356110 rs284217
chr1 82360597 82360598 kgp15730978
chr1 82361901 82361902 rs1948395
chr1 82362194 82362195 rs638113
chr1 82364672 82364673 rs2026596
chr1 82365040 82365041 kgp1085279
chr1 82368811 82368812 rs654654
chr1 82369530 82369531 kgp2561642
chr1 82371246 82371247 kgp15250762
chr1 82379445 82379446 rs284227
chr1 82380317 82380318 rs3790907
chr1 82381379 82381380 rs10518661
chr1 82384406 82384407 kgp10627072
chr1 82384573 82384574 kgp1274940
chr1 82388901 82388902 rs993099
chr1 82389288 82389289 rs2201163
chr1 82391755 82391756 rs1342128
chr1 82392039 82392040 rs6696876
chr1 82393654 82393655 rs12079242
chr1 82395235 82395236 rs284219
chr1 82398751 82398752 rs11163394
chr1 82401309 82401310 rs17430194
chr1 82402367 82402368 kgp3468081
chr1 82402789 82402790 rs386783
chr1 82406722 82406723 kgp15249021
chr1 82409752 82409753 rs422494
chr1 82411873 82411874 rs2172285
chr1 82412098 82412099 rs1475394
chr1 82412209 82412210 kgp8807946
chr1 82413262 82413263 rs11163396
chr1 82415198 82415199 rs385367
chr1 82416219 82416220 rs2148630
chr1 82417551 82417552 rs7413275
chr1 82420716 82420717 rs7417214
chr1 82422867 82422868 kgp15397507
chr1 82428605 82428606 kgp11819837
chr1 82429978 82429979 rs4970653
chr1 82433928 82433929 kgp10601545
chr1 82436280 82436281 rs1327022
chr1 82436732 82436733 rs1327023
chr1 82437218 82437219 rs2296697
chr1 82443009 82443010 kgp9838616
chr1 82448827 82448828 kgp4039199
chr1 82448981 82448982 kgp15139041
chr1 82450193 82450194 rs1154816
chr1 82454121 82454122 rs17431604
chr1 82456300 82456301 kgp15427271
chr1 82461629 82461630 rs10518658
chr1 82462303 82462304 rs7412827
chr1 82463593 82463594 rs1926840
chr1 82463791 82463792 kgp12473945
chr1 82465125 82465126 rs1327028
chr1 82465730 82465731 rs4970642
chr1 82466069 82466070 kgp2554977
chr1 82469319 82469320 rs12143409
chr1 82469608 82469609 rs1022974
chr1 82475502 82475503 rs17107671
chr1 82475531 82475532 kgp15627231
chr1 82478190 82478191 rs11163408
chr1 82479317 82479318 kgp2228485
chr1 82479447 82479448 rs17472507
chr1 82480116 82480117 kgp9781198
chr1 82480429 82480430 kgp9462024
chr1 82482208 82482209 kgp4702892
chr1 82483181 82483182 rs7552937
chr1 82484130 82484131 rs6696194
chr1 82485632 82485633 kgp9837879
chr1 82489073 82489074 kgp6065098
chr1 82489561 82489562 rs10218488
chr1 82491060 82491061 kgp5893035
chr1 82492194 82492195 rs12145656
chr1 82495073 82495074 kgp6524740
chr1 82495834 82495835 rs12027404
chr1 82499605 82499606 kgp2432430
chr1 82501010 82501011 kgp5361812
chr1 82503576 82503577 kgp8646947
chr1 82503593 82503594 kgp15503277
chr1 82503815 82503816 rs4291539
chr1 82506256 82506257 rs12135377
chr1 82508627 82508628 rs10782773
chr1 82509064 82509065 rs4970663
chr1 82511554 82511555 kgp15349556
chr1 82512664 82512665 kgp10282254
chr1 82513016 82513017 kgp15375231
chr1 82514592 82514593 kgp15878976
chr1 82514624 82514625 kgp1412276
chr1 82515266 82515267 kgp1907699
chr1 82517490 82517491 rs7515935
chr1 82517644 82517645 rs11163417
chr1 82519611 82519612 kgp2877760
chr1 82525998 82525999 kgp15292997
chr1 82526504 82526505 rs4486485
chr1 82526923 82526924 kgp15623246
chr1 82530280 82530281 kgp395299
chr1 82530946 82530947 kgp5562379
chr1 82531736 82531737 kgp11861096
chr1 82539587 82539588 rs11163421
chr1 82540122 82540123 kgp4526690
chr1 82541809 82541810 rs4609472
chr1 82542280 82542281 rs6598985
chr1 82543179 82543180 kgp5369081
chr1 82543911 82543912 kgp12127076
chr1 82548324 82548325 kgp4216605
chr1 82550045 82550046 kgp2559490
chr1 82552066 82552067 rs4970666
chr1 82553278 82553279 kgp12480448
chr1 82554083 82554084 rs4290103
chr1 82555367 82555368 rs12129408
chr1 82556946 82556947 kgp33645
chr1 82558189 82558190 kgp7227140
chr1 82558542 82558543 rs10782775
chr1 82559648 82559649 kgp8058476
chr1 82560049 82560050 kgp4570065
chr1 82561558 82561559 rs962249
chr1 82562876 82562877 rs10874286
chr1 82563289 82563290 rs12121851
chr1 82564461 82564462 kgp15492810
chr1 82565106 82565107 kgp7827125
chr1 82565182 82565183 kgp15471441
chr1 82566763 82566764 rs12083586
chr1 82567378 82567379 rs7550019
chr1 82571185 82571186 rs10493708
chr1 82572484 82572485 kgp9940821
chr1 82574016 82574017 kgp6304671
chr1 82574498 82574499 kgp3613704
chr1 82574798 82574799 kgp3128137
chr1 82575141 82575142 rs6687277
chr1 82575537 82575538 rs4970672
chr1 82575947 82575948 kgp11621005
chr1 82577802 82577803 rs11163429
chr1 82578303 82578304 rs11163431
chr1 82580597 82580598 kgp34416
chr1 82580703 82580704 kgp10524689
chr1 82582606 82582607 kgp22768066
chr1 82583199 82583200 kgp3452217
chr1 82592499 82592500 rs12090854
chr1 82595240 82595241 rs4970675
chr1 82596164 82596165 rs12081390
chr1 82603633 82603634 rs12407762
chr1 82605134 82605135 rs11163433
chr1 82607505 82607506 kgp1969501
chr1 82609192 82609193 kgp15575862
chr1 82612211 82612212 rs6681181
chr1 82618357 82618358 kgp2941105
chr1 82620709 82620710 rs4970677
chr1 82627543 82627544 kgp6765767
chr1 82630988 82630989 kgp5719080
chr1 82638115 82638116 kgp15153225
chr1 82641368 82641369 kgp1607898
chr1 82641638 82641639 kgp15171845
chr1 82642405 82642406 rs1490227
chr1 82648930 82648931 rs17107828
chr1 82653167 82653168 rs7514492
chr1 82658538 82658539 rs12058468
chr1 82660040 82660041 kgp1470928
chr1 82664164 82664165 rs695915
chr1 82668452 82668453 rs709720
chr1 82670315 82670316 rs10874293
chr1 82672614 82672615 kgp421881
chr1 82673646 82673647 kgp8621887
chr1 82674001 82674002 kgp2188517
chr1 82674988 82674989 rs12097958
chr1 82675111 82675112 rs4970650
chr1 82678622 82678623 kgp1738877
chr1 82678674 82678675 rs1394882
chr1 82680378 82680379 kgp5810934
chr1 82680512 82680513 rs695974
chr1 82680999 82681000 kgp138876
chr1 82684830 82684831 kgp10855187
chr1 82686414 82686415 rs695978
chr1 82687053 82687054 rs1505550
chr1 82687434 82687435 kgp9264162
chr1 82688838 82688839 kgp4773465
chr1 82689731 82689732 rs10493711
chr1 82690005 82690006 rs10493712
chr1 82690287 82690288 rs10874295
chr1 82691810 82691811 kgp11533783
chr1 82694698 82694699 rs1144349
chr1 82696501 82696502 rs10747391
chr1 82704711 82704712 rs4376782
chr1 82708474 82708475 kgp8310188
chr1 82708499 82708500 rs786375
chr1 82708866 82708867 kgp3881400
chr1 82709262 82709263 kgp4936148
chr1 82710375 82710376 kgp15707031
chr1 82711075 82711076 rs786385
chr1 82711546 82711547 kgp10088402
chr1 82712112 82712113 rs796800
chr1 82713221 82713222 rs946953
chr1 82714296 82714297 rs17108037
chr1 82722785 82722786 kgp5410160
chr1 82723393 82723394 rs785605
chr1 82723968 82723969 kgp8333278
chr1 82725514 82725515 kgp15377513
chr1 82729906 82729907 rs2657551
chr1 82732123 82732124 kgp4539475
chr1 82733982 82733983 kgp15279547
chr1 82735315 82735316 rs1281834
chr1 82736037 82736038 kgp15155836
chr1 82737752 82737753 rs10874302
chr1 82739540 82739541 rs1701039
chr1 82744599 82744600 rs785612
chr1 82744996 82744997 kgp15276062
chr1 82747637 82747638 rs785623
chr1 82747844 82747845 kgp11961589
chr1 82748576 82748577 rs785627
chr1 82749751 82749752 kgp15558756
chr1 82751200 82751201 rs785631
chr1 82757027 82757028 rs12061674
chr1 82760473 82760474 kgp10176194
chr1 82762032 82762033 rs17436254
chr1 82762699 82762700 rs785584
chr1 82764941 82764942 rs1770679
chr1 82765051 82765052 rs1770678
chr1 82772369 82772370 rs708664
chr1 82777955 82777956 rs709741
chr1 82780527 82780528 rs698007
chr1 82783632 82783633 kgp15858967
chr1 82783687 82783688 kgp15462395
chr1 82787817 82787818 rs1857814
chr1 82789439 82789440 kgp15700530
chr1 82791768 82791769 rs698009
chr1 82794804 82794805 kgp4657
chr1 82796006 82796007 rs786078
chr1 82797632 82797633 rs786077
chr1 82799676 82799677 rs709749
chr1 82800232 82800233 rs785643
chr1 82800956 82800957 kgp6280722
chr1 82801006 82801007 rs785639
chr1 82803446 82803447 kgp7328132
chr1 82809418 82809419 rs7549211
chr1 82809835 82809836 kgp7833425
chr1 82811843 82811844 kgp8865156
chr1 82812304 82812305 rs2047965
chr1 82812885 82812886 kgp15752001
chr1 82812946 82812947 kgp6878254
chr1 82812964 82812965 kgp15676169
chr1 82817238 82817239 rs950485
chr1 82818124 82818125 kgp3028172
chr1 82818465 82818466 rs1948885
chr1 82818595 82818596 rs2389267
chr1 82824261 82824262 kgp8763850
chr1 82826464 82826465 rs1144283
chr1 82828195 82828196 kgp12501397
chr1 82831724 82831725 kgp8544879
chr1 82836011 82836012 rs11581340
chr1 82836925 82836926 kgp2143668
chr1 82839184 82839185 kgp2372967
chr1 82843603 82843604 rs1281614
chr1 82844731 82844732 rs1856736
chr1 82848121 82848122 rs11163467
chr1 82849746 82849747 kgp15606408
chr1 82850150 82850151 rs946831
chr1 82851185 82851186 kgp5691214
chr1 82856769 82856770 kgp6581253
chr1 82859203 82859204 kgp7072862
chr1 82860719 82860720 rs727910
chr1 82862841 82862842 rs1281592
chr1 82863159 82863160 rs10493716
chr1 82864337 82864338 kgp15725309
chr1 82864470 82864471 kgp2570401
chr1 82865818 82865819 rs1281595
chr1 82866816 82866817 kgp4052256
chr1 82867227 82867228 kgp15220387
chr1 82869014 82869015 rs11163472
chr1 82869626 82869627 rs12144783
chr1 82872161 82872162 kgp5163101
chr1 82874077 82874078 kgp12510301
chr1 82877404 82877405 kgp15405557
chr1 82877775 82877776 kgp8197722
chr1 82878310 82878311 rs1281584
chr1 82880658 82880659 rs12043749
chr1 82882403 82882404 kgp7134116
chr1 82883238 82883239 rs1281597
chr1 82883309 82883310 rs1281598
chr1 82884720 82884721 kgp11093778
chr1 82885019 82885020 rs12027755
chr1 82888159 82888160 kgp6177564
chr1 82888495 82888496 kgp1854390
chr1 82890870 82890871 kgp15438431
chr1 82893985 82893986 kgp15626531
chr1 82894114 82894115 kgp15153617
chr1 82895370 82895371 kgp9977774
chr1 82896474 82896475 rs1281610
chr1 82899746 82899747 rs1986902
chr1 82899825 82899826 kgp360019
chr1 82901025 82901026 kgp3937876
chr1 82901263 82901264 rs10437024
chr1 82903000 82903001 kgp3779358
chr1 82903594 82903595 kgp221784
chr1 82904242 82904243 kgp10366294
chr1 82905321 82905322 kgp3331399
chr1 82912114 82912115 kgp7443701
chr1 82912154 82912155 kgp6032643
chr1 82914158 82914159 kgp15888469
chr1 82915682 82915683 rs12087170
chr1 82915880 82915881 kgp11039581
chr1 82916126 82916127 kgp6398598
chr1 82917485 82917486 rs2791665
chr1 82920778 82920779 kgp5272119
chr1 82922037 82922038 kgp11251323
chr1 82922096 82922097 kgp15234754
chr1 82923488 82923489 kgp6466422
chr1 82923689 82923690 rs17108354
chr1 82925279 82925280 kgp15478586
chr1 82927467 82927468 kgp15330231
chr1 82928575 82928576 kgp1414991
chr1 82929195 82929196 kgp6251149
chr1 82933131 82933132 kgp12522089
chr1 82933770 82933771 kgp6322217
chr1 82934400 82934401 rs3863840
chr1 82935586 82935587 rs11163480
chr1 82935768 82935769 kgp15881559
chr1 82939536 82939537 rs11163482
chr1 82940220 82940221 kgp15467012
chr1 82944570 82944571 rs10874312
chr1 82944701 82944702 kgp9274512
chr1 82944737 82944738 kgp2728773
chr1 82947888 82947889 kgp15241014
chr1 82949642 82949643 rs2026598
chr1 82952405 82952406 kgp15315441
chr1 82954359 82954360 rs1887250
chr1 82954568 82954569 kgp15650338
chr1 82954921 82954922 kgp385813
chr1 82954951 82954952 kgp2930544
chr1 82955880 82955881 kgp3997994
chr1 82956347 82956348 kgp8439064
chr1 82956656 82956657 rs12749816
chr1 82957844 82957845 rs1887251
chr1 82958098 82958099 rs1887253
chr1 82958417 82958418 kgp15728771
chr1 82958720 82958721 kgp15682191
chr1 82960384 82960385 rs2225083
chr1 82960660 82960661 kgp1639842
chr1 82961029 82961030 kgp11914289
chr1 82965158 82965159 kgp1649000
chr1 82965450 82965451 rs719793
chr1 82965882 82965883 rs12067308
chr1 82966119 82966120 kgp7503656
chr1 82969371 82969372 rs10489862
chr1 82969769 82969770 rs12734849
chr1 82970186 82970187 rs17108474
chr1 82970985 82970986 rs978593
chr1 82971950 82971951 kgp4346544
chr1 82972182 82972183 kgp7610737
chr1 82979550 82979551 kgp1924977
chr1 82983076 82983077 rs6598990
chr1 82984346 82984347 kgp9266996
chr1 82986887 82986888 rs17576309
chr1 82987602 82987603 kgp3870347
chr1 82987837 82987838 rs2209696
chr1 82988069 82988070 kgp7308294
chr1 83001417 83001418 kgp11740935
chr1 83004040 83004041 kgp4490801
chr1 83009224 83009225 kgp12004792
chr1 83010285 83010286 kgp3990063
chr1 83012720 83012721 kgp15192172
chr1 83014373 83014374 rs318405
chr1 83015152 83015153 kgp5383311
chr1 83017384 83017385 kgp7504825
chr1 83019475 83019476 rs318422
chr1 83021531 83021532 kgp4534764
chr1 83022594 83022595 rs318419
chr1 83022913 83022914 kgp15332379
chr1 83028394 83028395 rs318414
chr1 83029024 83029025 rs114723
chr1 83030503 83030504 rs1690546
chr1 83032431 83032432 rs7415063
chr1 83035361 83035362 rs6604916
chr1 83036340 83036341 rs11579295
chr1 83036626 83036627 rs6604917
chr1 83037899 83037900 rs9661164
chr1 83038588 83038589 kgp6124203
chr1 83039512 83039513 kgp2002754
chr1 83041390 83041391 kgp3337222
chr1 83044810 83044811 rs10874319
chr1 83045560 83045561 kgp3743789
chr1 83046855 83046856 rs1690541
chr1 83048335 83048336 kgp12060674
chr1 83052633 83052634 rs4363415
chr1 83053750 83053751 kgp550056
chr1 83054684 83054685 kgp1423945
chr1 83054798 83054799 rs10874322
chr1 83057802 83057803 rs954572
chr1 83058378 83058379 rs12757364
chr1 83058811 83058812 rs1768739
chr1 83058926 83058927 rs17108570
chr1 83060319 83060320 kgp5316452
chr1 83062483 83062484 kgp15553207
chr1 83063454 83063455 rs11163513
chr1 83063845 83063846 rs7552548
chr1 83066524 83066525 rs6604915
chr1 83066869 83066870 kgp15806276
chr1 83068681 83068682 rs1493982
chr1 83069449 83069450 kgp6982059
chr1 83069903 83069904 kgp15699393
chr1 83070864 83070865 rs12086858
chr1 83072349 83072350 rs1814136
chr1 83073427 83073428 kgp47003
chr1 83075013 83075014 kgp15611322
chr1 83075376 83075377 rs12563352
chr1 83075466 83075467 kgp501513
chr1 83076961 83076962 rs2389318
chr1 83077103 83077104 kgp15525473
chr1 83077303 83077304 kgp15497835
chr1 83077522 83077523 rs950269
chr1 83077883 83077884 kgp15344218
chr1 83078325 83078326 kgp3916473
chr1 83078970 83078971 rs10493720
chr1 83083250 83083251 rs1493977
chr1 83083648 83083649 rs11163519
chr1 83087775 83087776 rs10782790
chr1 83088019 83088020 kgp3254416
chr1 83094170 83094171 kgp2356102
chr1 83096251 83096252 rs11163523
chr1 83096604 83096605 rs11163526
chr1 83096761 83096762 kgp11917759
chr1 83097137 83097138 kgp2327381
chr1 83097970 83097971 rs6660986
chr1 83098958 83098959 rs6604921
chr1 83099063 83099064 rs7514179
chr1 83099613 83099614 rs10518668
chr1 83101062 83101063 rs12059087
chr1 83101280 83101281 rs903216
chr1 83101654 83101655 rs17493817
chr1 83103368 83103369 rs12065806
chr1 83106521 83106522 rs6657408
chr1 83106538 83106539 rs11163533
chr1 83106652 83106653 rs12070417
chr1 83107089 83107090 kgp1259142
chr1 83107441 83107442 kgp2139977
chr1 83107699 83107700 rs4662154
chr1 83109225 83109226 kgp54937
chr1 83110678 83110679 rs1546125
chr1 83111267 83111268 rs1577991
chr1 83112556 83112557 kgp2112898
chr1 83112605 83112606 rs409599
chr1 83112721 83112722 rs373905
chr1 83113251 83113252 rs4662155
chr1 83115056 83115057 rs428943
chr1 83117368 83117369 kgp6856982
chr1 83118043 83118044 rs2787985
chr1 83118581 83118582 kgp11518652
chr1 83118602 83118603 kgp11970493
chr1 83119055 83119056 rs1766628
chr1 83119331 83119332 kgp7833348
chr1 83119379 83119380 kgp15478745
chr1 83120756 83120757 rs1766629
chr1 83120821 83120822 rs365222
chr1 83127610 83127611 kgp8650982
chr1 83127675 83127676 kgp6269498
chr1 83127762 83127763 rs319656
chr1 83127834 83127835 kgp2080708
chr1 83128400 83128401 kgp11356524
chr1 83128811 83128812 rs319661
chr1 83129578 83129579 kgp2322875
chr1 83130910 83130911 kgp2969269
chr1 83131658 83131659 rs3097974
chr1 83132399 83132400 rs1433761
chr1 83132655 83132656 kgp863252
chr1 83133226 83133227 kgp11200348
chr1 83133749 83133750 kgp5699605
chr1 83133860 83133861 kgp11102595
chr1 83135054 83135055 rs3845616
chr1 83135670 83135671 rs4662158
chr1 83136095 83136096 kgp6606111
chr1 83136158 83136159 kgp2455389
chr1 83136367 83136368 kgp15834563
chr1 83136589 83136590 rs10874326
chr1 83137150 83137151 kgp8929485
chr1 83137698 83137699 rs319671
chr1 83138033 83138034 rs319672
chr1 83139386 83139387 rs374773
chr1 83142959 83142960 kgp15433020
chr1 83144686 83144687 rs984697
chr1 83146876 83146877 rs428934
chr1 83147307 83147308 rs12057639
chr1 83149728 83149729 rs393717
chr1 83151733 83151734 rs2892744
chr1 83155418 83155419 kgp15552832
chr1 83155671 83155672 rs384353
chr1 83156169 83156170 rs403191
chr1 83158516 83158517 rs393017
chr1 83162892 83162893 rs17443254
chr1 83163131 83163132 rs17108916
chr1 83164508 83164509 rs437359
chr1 83166034 83166035 rs451870
chr1 83166567 83166568 rs1433759
chr1 83166636 83166637 rs2641944
chr1 83166882 83166883 rs385163
chr1 83168437 83168438 rs428242
chr1 83168476 83168477 kgp10443531
chr1 83168547 83168548 kgp4083856
chr1 83171983 83171984 rs11585110
chr1 83171993 83171994 rs10493722
chr1 83172111 83172112 rs10493723
chr1 83172487 83172488 rs9324200
chr1 83172670 83172671 rs393735
chr1 83172683 83172684 rs389112
chr1 83173014 83173015 rs406110
chr1 83173468 83173469 rs1469744
chr1 83176168 83176169 rs11163557
chr1 83177364 83177365 rs12032817
chr1 83181178 83181179 rs12089552
chr1 83181666 83181667 kgp15407309
chr1 83191077 83191078 rs12144793
chr1 83191861 83191862 kgp15431376
chr1 83200245 83200246 kgp22751448
chr1 83203959 83203960 rs320924
chr1 83205733 83205734 rs320922
chr1 83211435 83211436 kgp15462402
chr1 83211770 83211771 kgp15901026
chr1 83213902 83213903 rs114808
chr1 83218843 83218844 kgp15226286
chr1 83219006 83219007 kgp847422
chr1 83220433 83220434 rs17498581
chr1 83220945 83220946 kgp814679
chr1 83221619 83221620 rs6683100
chr1 83225778 83225779 kgp11341504
chr1 83227701 83227702 rs320909
chr1 83229221 83229222 rs17109061
chr1 83230984 83230985 rs320906
chr1 83231865 83231866 rs6429835
chr1 83231968 83231969 kgp8482332
chr1 83232550 83232551 kgp15734347
chr1 83234009 83234010 rs7555550
chr1 83237483 83237484 rs320901
chr1 83239394 83239395 kgp8824163
chr1 83240018 83240019 kgp5989318
chr1 83241523 83241524 kgp1712635
chr1 83243609 83243610 kgp15727546
chr1 83243771 83243772 kgp10695716
chr1 83245722 83245723 rs7531603
chr1 83249039 83249040 rs7541474
chr1 83249251 83249252 rs7528291
chr1 83251623 83251624 rs2078370
chr1 83252245 83252246 kgp15432196
chr1 83252702 83252703 kgp4509161
chr1 83253028 83253029 rs7532890
chr1 83253131 83253132 rs438697
chr1 83255261 83255262 kgp3544026
chr1 83257231 83257232 rs2094335
chr1 83257286 83257287 rs7536953
chr1 83257430 83257431 kgp5963967
chr1 83259758 83259759 rs7545924
chr1 83260378 83260379 rs4662165
chr1 83262513 83262514 kgp11647514
chr1 83262933 83262934 rs6429838
chr1 83262970 83262971 rs7547723
chr1 83263046 83263047 rs6685504
chr1 83265007 83265008 rs7554166
chr1 83266862 83266863 rs6429839
chr1 83266992 83266993 rs6660078
chr1 83267058 83267059 rs7551579
chr1 83267117 83267118 rs4662167
chr1 83267707 83267708 rs17506890
chr1 83267759 83267760 rs17506918
chr1 83269969 83269970 rs480745
chr1 83271129 83271130 kgp7394862
chr1 83271400 83271401 kgp15512748
chr1 83271877 83271878 kgp8393280
chr1 83272928 83272929 kgp15344089
chr1 83273837 83273838 kgp15682105
chr1 83279336 83279337 rs2209013
chr1 83279557 83279558 rs493742
chr1 83283452 83283453 kgp15775276
chr1 83284532 83284533 rs563189
chr1 83284561 83284562 rs563093
chr1 83285141 83285142 kgp331797
chr1 83286902 83286903 kgp562239
chr1 83288192 83288193 rs2025802
chr1 83289912 83289913 rs12120783
chr1 83294228 83294229 rs17109274
chr1 83296689 83296690 kgp7421246
chr1 83297329 83297330 rs1327109
chr1 83297865 83297866 rs11163582
chr1 83298664 83298665 rs10782797
chr1 83303479 83303480 rs1359755
chr1 83306574 83306575 rs12132310
chr1 83309812 83309813 rs1409797
chr1 83311834 83311835 rs11163585
chr1 83312459 83312460 rs1409799
chr1 83314387 83314388 kgp15134227
chr1 83318094 83318095 rs1998927
chr1 83318511 83318512 rs11587806
chr1 83319547 83319548 kgp15758903
chr1 83322216 83322217 rs6691586
chr1 83324675 83324676 kgp9854952
chr1 83327559 83327560 kgp15290976
chr1 83327745 83327746 kgp15805883
chr1 83328461 83328462 kgp8332108
chr1 83330490 83330491 kgp1745874
chr1 83331117 83331118 rs7532665
chr1 83337366 83337367 rs12097372
chr1 83338348 83338349 rs1159338
chr1 83339077 83339078 rs988424
chr1 83340403 83340404 kgp6555159
chr1 83341648 83341649 kgp15450904
chr1 83345164 83345165 kgp6124597
chr1 83345184 83345185 kgp3749806
chr1 83346144 83346145 rs12075853
chr1 83354005 83354006 kgp933951
chr1 83354736 83354737 rs501760
chr1 83355342 83355343 kgp12298198
chr1 83358353 83358354 kgp15420377
chr1 83358441 83358442 rs1146366
chr1 83362133 83362134 kgp7102767
chr1 83364552 83364553 rs11163602
chr1 83370680 83370681 rs11163604
chr1 83373590 83373591 kgp6878080
chr1 83386798 83386799 kgp15219051
chr1 83387568 83387569 rs1144256
chr1 83389148 83389149 kgp15736884
chr1 83390123 83390124 rs1280668
chr1 83394845 83394846 kgp6275098
chr1 83395321 83395322 rs1144267
chr1 83396454 83396455 rs1144268
chr1 83396545 83396546 rs1144269
chr1 83397467 83397468 kgp938554
chr1 83403766 83403767 kgp2165504
chr1 83405843 83405844 rs7411897
chr1 83414503 83414504 kgp2283716
chr1 83432609 83432610 kgp15271926
chr1 83437471 83437472 kgp11883824
chr1 83447062 83447063 rs10782802
chr1 83448641 83448642 rs10493734
chr1 83454226 83454227 kgp9619480
chr1 83461180 83461181 rs1440445
chr1 83464481 83464482 rs12735615
chr1 83464724 83464725 kgp3532120
chr1 83465395 83465396 rs6659184
chr1 83466123 83466124 kgp1920514
chr1 83468138 83468139 kgp5141041
chr1 83468984 83468985 kgp11298902
chr1 83469223 83469224 kgp8783299
chr1 83469239 83469240 kgp5301225
chr1 83469263 83469264 kgp5104890
chr1 83469682 83469683 rs1930276
chr1 83469973 83469974 kgp1774212
chr1 83470689 83470690 kgp5379501
chr1 83471129 83471130 kgp9926364
chr1 83472004 83472005 kgp8858055
chr1 83473622 83473623 kgp6905546
chr1 83474842 83474843 rs2184006
chr1 83477212 83477213 rs6664786
chr1 83479655 83479656 kgp11932359
chr1 83479746 83479747 rs12125199
chr1 83481599 83481600 kgp12240381
chr1 83481902 83481903 rs11163636
chr1 83482710 83482711 kgp2329878
chr1 83482869 83482870 rs12732417
chr1 83486077 83486078 rs1930278
chr1 83487371 83487372 rs6698372
chr1 83487727 83487728 rs11802036
chr1 83489346 83489347 kgp6063065
chr1 83489465 83489466 rs944726
chr1 83490160 83490161 rs17465658
chr1 83490492 83490493 rs17109599
chr1 83491589 83491590 rs17531245
chr1 83491909 83491910 rs1930272
chr1 83500772 83500773 rs7530348
chr1 83501998 83501999 rs2105170
chr1 83505776 83505777 kgp7287905
chr1 83506105 83506106 kgp15455286
chr1 83506276 83506277 kgp15868653
chr1 83507362 83507363 kgp3826750
chr1 83513526 83513527 kgp11435007
chr1 83519112 83519113 rs7549776
chr1 83519637 83519638 kgp15349100
chr1 83520030 83520031 rs12132477
chr1 83521166 83521167 kgp3145335
chr1 83521836 83521837 kgp15326369
chr1 83522001 83522002 kgp15651540
chr1 83522858 83522859 rs4301625
chr1 83525675 83525676 kgp15858154
chr1 83526256 83526257 rs381502
chr1 83526951 83526952 kgp15138131
chr1 83527221 83527222 kgp8077183
chr1 83527831 83527832 kgp15763390
chr1 83528239 83528240 rs2022015
chr1 83529858 83529859 rs12059165
chr1 83530301 83530302 kgp10043415
chr1 83530660 83530661 kgp15675049
chr1 83534594 83534595 kgp5123842
chr1 83534595 83534596 kgp15562340
chr1 83535480 83535481 rs323971
chr1 83535813 83535814 rs323972
chr1 83535876 83535877 rs323973
chr1 83537071 83537072 rs11163649
chr1 83537103 83537104 rs4662148
chr1 83538297 83538298 kgp8980081
chr1 83541989 83541990 rs17344386
chr1 83545398 83545399 rs17109663
chr1 83547596 83547597 kgp4102617
chr1 83548340 83548341 rs6676907
chr1 83551740 83551741 kgp2995717
chr1 83551820 83551821 kgp2851990
chr1 83552646 83552647 rs2389394
chr1 83553507 83553508 kgp15578826
chr1 83553656 83553657 rs2022623
chr1 83554148 83554149 rs6684000
chr1 83561953 83561954 rs12072235
chr1 83562337 83562338 rs12127333
chr1 83563213 83563214 rs12030321
chr1 83567500 83567501 rs12405566
chr1 83570270 83570271 rs984779
chr1 83570915 83570916 rs7516168
chr1 83572880 83572881 rs537877
chr1 83574924 83574925 rs804068
chr1 83578673 83578674 rs323935
chr1 83580481 83580482 rs323936
chr1 83580631 83580632 rs323937
chr1 83585591 83585592 rs6682943
chr1 83586062 83586063 rs6693586
chr1 83587245 83587246 rs323940
chr1 83588063 83588064 kgp4529037
chr1 83592324 83592325 kgp9347651
chr1 83594033 83594034 kgp1245026
chr1 83595040 83595041 rs12754211
chr1 83596111 83596112 rs10487982
chr1 83597066 83597067 kgp15152589
chr1 83597300 83597301 rs6664860
chr1 83597711 83597712 rs12741037
chr1 83597788 83597789 kgp8825884
chr1 83624172 83624173 rs323947
chr1 83626867 83626868 kgp6671752
chr1 83629814 83629815 rs401537
chr1 83629879 83629880 kgp15661283
chr1 83633427 83633428 rs12039790
chr1 83641882 83641883 kgp15461664
chr1 83645485 83645486 kgp1791385
chr1 83646352 83646353 kgp4294790
chr1 83659113 83659114 kgp10568996
chr1 83668202 83668203 kgp7050189
chr1 83671972 83671973 kgp7307471
chr1 83678142 83678143 kgp8763247
chr1 83687189 83687190 kgp5114791
chr1 83688237 83688238 kgp3585936
chr1 83688791 83688792 rs6576787
chr1 83689534 83689535 kgp10599831
chr1 83693016 83693017 kgp11295091
chr1 83701381 83701382 rs11163695
chr1 83701444 83701445 kgp11544154
chr1 83701727 83701728 rs12403322
chr1 83704059 83704060 kgp12574319
chr1 83708574 83708575 kgp6995464
chr1 83716958 83716959 rs2077053
chr1 83724334 83724335 rs3904791
chr1 83737920 83737921 kgp25287451
chr1 83739572 83739573 kgp5582000
chr1 83740523 83740524 kgp1844580
chr1 83740657 83740658 rs2538251
chr1 83772357 83772358 kgp381752
chr1 83772595 83772596 rs1856149
chr1 83785315 83785316 rs3861689
chr1 83789267 83789268 rs11163718
chr1 83791014 83791015 kgp2887882
chr1 83794774 83794775 kgp5262076
chr1 83795949 83795950 kgp9008274
chr1 83798241 83798242 kgp10617779
chr1 83801798 83801799 kgp1182826
chr1 83803546 83803547 kgp413074
chr1 83808281 83808282 rs1856150
chr1 83813868 83813869 kgp7433752
chr1 83815422 83815423 rs7540331
chr1 83826709 83826710 rs10782808
chr1 83828272 83828273 rs12072863
chr1 83829406 83829407 kgp9972713
chr1 83829674 83829675 rs2485416
chr1 83834874 83834875 kgp3354506
chr1 83834901 83834902 rs12408136
chr1 83839668 83839669 kgp11932009
chr1 83840272 83840273 kgp10657584
chr1 83841442 83841443 kgp620252
chr1 83841945 83841946 rs4403648
chr1 83847563 83847564 rs12080397
chr1 83847980 83847981 rs12145114
chr1 83849113 83849114 kgp3288743
chr1 83850570 83850571 kgp2448589
chr1 83853876 83853877 kgp24770183
chr1 83855850 83855851 kgp24993740
chr1 83857068 83857069 kgp1255537
chr1 83857368 83857369 kgp9102394
chr1 83863395 83863396 rs12139544
chr1 83869722 83869723 kgp7304843
chr1 83875833 83875834 rs12117033
chr1 83876901 83876902 kgp5652937
chr1 83878958 83878959 kgp3867316
chr1 83886265 83886266 kgp2541594
chr1 83892159 83892160 kgp6053222
chr1 83894328 83894329 kgp2766651
chr1 83895861 83895862 kgp8513992
chr1 83897372 83897373 kgp5012715
chr1 83900653 83900654 kgp10626088
chr1 83903782 83903783 kgp3582244
chr1 83904291 83904292 kgp15384485
chr1 83905110 83905111 rs4907141
chr1 83905322 83905323 rs35835790
chr1 83906771 83906772 kgp148733
chr1 83929242 83929243 rs17130754
chr1 83931778 83931779 kgp8232460
chr1 83933289 83933290 kgp1068373
chr1 83934439 83934440 rs11163752
chr1 83938093 83938094 rs10081983
chr1 83944149 83944150 kgp5458859
chr1 83945289 83945290 rs7536911
chr1 83946692 83946693 kgp1505681
chr1 83955718 83955719 rs12745528
chr1 83956769 83956770 rs12731248
chr1 83957232 83957233 kgp8237645
chr1 83958039 83958040 rs12082801
chr1 83958090 83958091 kgp15156913
chr1 83958330 83958331 rs12723007
chr1 83960179 83960180 rs4508029
chr1 83961743 83961744 rs7535867
chr1 83961894 83961895 rs7528730
chr1 83962346 83962347 kgp10678709
chr1 83964126 83964127 rs6702689
chr1 83965255 83965256 rs6657597
chr1 83965261 83965262 kgp15219390
chr1 83966017 83966018 kgp3110471
chr1 83967527 83967528 rs11163755
chr1 83969715 83969716 rs12076078
chr1 83971064 83971065 rs6660757
chr1 83971235 83971236 rs6670454
chr1 83974985 83974986 kgp1843028
chr1 83975530 83975531 kgp2956867
chr1 83976046 83976047 kgp2155778
chr1 83977090 83977091 rs4907142
chr1 83978157 83978158 kgp11658535
chr1 83980081 83980082 rs12040151
chr1 83985285 83985286 kgp11159965
chr1 83986208 83986209 kgp2737698
chr1 83986729 83986730 kgp15132230
chr1 83987642 83987643 rs12568728
chr1 83987988 83987989 kgp1748865
chr1 83989897 83989898 rs10493740
chr1 83990905 83990906 rs11163758
chr1 83991747 83991748 rs12132108
chr1 83992638 83992639 rs3844027
chr1 83993632 83993633 rs17131049
chr1 83993664 83993665 rs3850437
chr1 83996926 83996927 kgp10556645
chr1 83997125 83997126 kgp9338070
chr1 84000106 84000107 rs6657166
chr1 84000352 84000353 rs17131303
chr1 84001545 84001546 rs10874389
chr1 84002235 84002236 rs4907144
chr1 84006387 84006388 kgp6193928
chr1 84009547 84009548 kgp15538734
chr1 84010990 84010991 kgp9464541
chr1 84011999 84012000 rs977889
chr1 84014108 84014109 kgp15585971
chr1 84016319 84016320 rs1038148
chr1 84019530 84019531 kgp5738410
chr1 84021428 84021429 rs2291115
chr1 84022928 84022929 rs4907148
chr1 84023382 84023383 rs4907149
chr1 84024340 84024341 rs4142781
chr1 84026131 84026132 kgp3572745
chr1 84026446 84026447 rs7518527
chr1 84028075 84028076 rs11585440
chr1 84028645 84028646 kgp15891069
chr1 84028850 84028851 rs7522657
chr1 84029152 84029153 kgp5442718
chr1 84030240 84030241 kgp10079228
chr1 84030508 84030509 kgp10457474
chr1 84030633 84030634 rs12035630
chr1 84031486 84031487 kgp15610379
chr1 84032289 84032290 rs11163766
chr1 84032485 84032486 rs4465227
chr1 84032624 84032625 rs4243779
chr1 84033161 84033162 kgp8471569
chr1 84033579 84033580 kgp12398909
chr1 84033808 84033809 kgp3751843
chr1 84034547 84034548 rs6704084
chr1 84036099 84036100 rs11163767
chr1 84036664 84036665 kgp5449656
chr1 84036753 84036754 rs12740851
chr1 84037402 84037403 kgp6955340
chr1 84038197 84038198 rs12033001
chr1 84038709 84038710 rs6686922
chr1 84039479 84039480 rs12037319
chr1 84039541 84039542 kgp9451564
chr1 84039760 84039761 kgp203196
chr1 84040249 84040250 kgp15639844
chr1 84040527 84040528 rs4243780
chr1 84043268 84043269 kgp5382468
chr1 84043364 84043365 rs12131699
chr1 84046451 84046452 kgp2213097
chr1 84046527 84046528 kgp15881538
chr1 84050319 84050320 rs4445487
chr1 84050661 84050662 kgp15542313
chr1 84050886 84050887 kgp7378355
chr1 84054062 84054063 kgp9167604
chr1 84054568 84054569 rs12082018
chr1 84056891 84056892 kgp8933063
chr1 84057172 84057173 rs6661191
chr1 84057314 84057315 kgp2715497
chr1 84058457 84058458 rs12738873
chr1 84058873 84058874 kgp1713461
chr1 84059929 84059930 kgp2331214
chr1 84060007 84060008 kgp15376116
chr1 84060595 84060596 kgp10746784
chr1 84061243 84061244 kgp15668876
chr1 84061514 84061515 rs4370778
chr1 84061629 84061630 rs4333868
chr1 84061705 84061706 kgp4948167
chr1 84062433 84062434 rs4128486
chr1 84062848 84062849 kgp10714800
chr1 84062883 84062884 rs4907154
chr1 84062997 84062998 rs11808968
chr1 84063710 84063711 kgp15458649
chr1 84067231 84067232 kgp3556712
chr1 84067314 84067315 kgp6860500
chr1 84067451 84067452 rs4363435
chr1 84068565 84068566 kgp11788251
chr1 84071100 84071101 kgp9433216
chr1 84071615 84071616 kgp8339967
chr1 84072536 84072537 kgp501389
chr1 84076138 84076139 rs6673005
chr1 84076327 84076328 kgp12342071
chr1 84076662 84076663 kgp15507833
chr1 84078224 84078225 kgp15322169
chr1 84080289 84080290 rs4907156
chr1 84081582 84081583 kgp10955619
chr1 84083187 84083188 kgp5358344
chr1 84084511 84084512 rs12410537
chr1 84086277 84086278 kgp7492345
chr1 84088977 84088978 kgp771271
chr1 84089879 84089880 rs4907159
chr1 84090164 84090165 kgp9763386
chr1 84091641 84091642 rs12145760
chr1 84091926 84091927 rs4508031
chr1 84092438 84092439 kgp15393527
chr1 84093356 84093357 rs4347229
chr1 84093451 84093452 rs11163786
chr1 84094410 84094411 rs12563303
chr1 84095966 84095967 kgp5810436
chr1 84096950 84096951 kgp2757659
chr1 84097389 84097390 kgp15854949
chr1 84101122 84101123 rs11163792
chr1 84101279 84101280 rs4631716
chr1 84102488 84102489 rs12121952
chr1 84104254 84104255 kgp9636830
chr1 84106087 84106088 rs6576912
chr1 84106224 84106225 rs6576913
chr1 84106663 84106664 kgp5497975
chr1 84107542 84107543 rs8179363
chr1 84108620 84108621 kgp1103126
chr1 84109055 84109056 rs12132624
chr1 84109269 84109270 rs10128052
chr1 84110169 84110170 kgp5193779
chr1 84111015 84111016 rs11163794
chr1 84111467 84111468 rs8179462
chr1 84112322 84112323 rs6693761
chr1 84112890 84112891 rs4457599
chr1 84113158 84113159 rs4539154
chr1 84114898 84114899 kgp6336796
chr1 84115573 84115574 rs12035245
chr1 84115779 84115780 rs4565732
chr1 84116141 84116142 rs10782813
chr1 84116308 84116309 kgp8133676
chr1 84116575 84116576 rs12566397
chr1 84117059 84117060 kgp4417700
chr1 84117890 84117891 rs11163798
chr1 84118048 84118049 kgp7505129
chr1 84118912 84118913 kgp2942451
chr1 84119638 84119639 kgp9024929
chr1 84119881 84119882 rs12130451
chr1 84120138 84120139 kgp1509662
chr1 84120353 84120354 rs10158671
chr1 84120727 84120728 rs10157369
chr1 84121659 84121660 rs4907172
chr1 84121780 84121781 rs12141980
chr1 84122176 84122177 kgp15684340
chr1 84122964 84122965 kgp10532723
chr1 84123078 84123079 rs10782814
chr1 84124121 84124122 rs11590583
chr1 84124318 84124319 kgp3772622
chr1 84126329 84126330 rs4907175
chr1 84126643 84126644 kgp9452539
chr1 84127218 84127219 kgp1638613
chr1 84127327 84127328 rs10874404
chr1 84128985 84128986 kgp11883257
chr1 84130211 84130212 kgp4931690
chr1 84130383 84130384 rs12087224
chr1 84131461 84131462 kgp15148333
chr1 84131788 84131789 rs4243781
chr1 84134041 84134042 rs11485345
chr1 84137100 84137101 rs12123247
chr1 84137482 84137483 kgp2309005
chr1 84138258 84138259 kgp1673668
chr1 84138395 84138396 kgp15889048
chr1 84139114 84139115 rs12117716
chr1 84142304 84142305 kgp2609638
chr1 84145652 84145653 kgp3642192
chr1 84146340 84146341 rs12057961
chr1 84147705 84147706 rs13328656
chr1 84148248 84148249 kgp15204138
chr1 84148756 84148757 kgp324477
chr1 84149798 84149799 rs11163801
chr1 84149932 84149933 kgp6038287
chr1 84155738 84155739 rs6690381
chr1 84156075 84156076 kgp15351544
chr1 84157717 84157718 kgp825020
chr1 84159879 84159880 kgp15271442
chr1 84161375 84161376 kgp3267306
chr1 84162508 84162509 kgp7869601
chr1 84163275 84163276 kgp15686081
chr1 84163666 84163667 rs4287202
chr1 84163774 84163775 kgp8098060
chr1 84168556 84168557 kgp15776436
chr1 84168681 84168682 rs11163805
chr1 84168740 84168741 kgp15167782
chr1 84170242 84170243 kgp15620607
chr1 84171396 84171397 rs11163808
chr1 84172191 84172192 rs12031401
chr1 84172335 84172336 kgp15608247
chr1 84172531 84172532 rs12041833
chr1 84172929 84172930 rs7414950
chr1 84173557 84173558 rs6667561
chr1 84174118 84174119 kgp15167544
chr1 84174411 84174412 rs6576927
chr1 84175796 84175797 kgp15777167
chr1 84177700 84177701 kgp10288180
chr1 84181059 84181060 rs6689132
chr1 84184058 84184059 rs4243784
chr1 84187006 84187007 rs9433610
chr1 84188081 84188082 rs10874407
chr1 84188356 84188357 rs4630147
chr1 84188717 84188718 kgp15891541
chr1 84190262 84190263 rs4636482
chr1 84192184 84192185 kgp3145502
chr1 84193533 84193534 rs12043566
chr1 84193631 84193632 kgp15877761
chr1 84195705 84195706 kgp4200047
chr1 84196919 84196920 rs9787364
chr1 84196968 84196969 kgp2418954
chr1 84197065 84197066 rs9787335
chr1 84197136 84197137 rs12047483
chr1 84197722 84197723 rs7512899
chr1 84198241 84198242 kgp12081149
chr1 84198319 84198320 kgp15166459
chr1 84199723 84199724 kgp15308052
chr1 84200856 84200857 kgp1062658
chr1 84201657 84201658 rs10782817
chr1 84204443 84204444 kgp8570903
chr1 84206925 84206926 kgp130524
chr1 84208597 84208598 rs7538299
chr1 84210211 84210212 kgp22784362
chr1 84211828 84211829 rs11163821
chr1 84213436 84213437 kgp15410931
chr1 84214170 84214171 rs723251
chr1 84214383 84214384 kgp10800854
chr1 84216307 84216308 rs6691243
chr1 84217080 84217081 kgp8145428
chr1 84217158 84217159 rs761401
chr1 84218473 84218474 kgp8049856
chr1 84219786 84219787 rs17129137
chr1 84220312 84220313 rs6576941
chr1 84220653 84220654 kgp8721188
chr1 84220730 84220731 rs10874417
chr1 84221635 84221636 rs10782819
chr1 84222133 84222134 rs7547085
chr1 84222203 84222204 rs7518150
chr1 84222373 84222374 rs12404923
chr1 84223037 84223038 kgp9283169
chr1 84223415 84223416 rs6682282
chr1 84225531 84225532 rs7513510
chr1 84225625 84225626 kgp6280250
chr1 84226569 84226570 kgp5720133
chr1 84228018 84228019 kgp3455694
chr1 84228588 84228589 kgp7858311
chr1 84228981 84228982 rs11163824
chr1 84234434 84234435 kgp15217226
chr1 84235071 84235072 rs12093748
chr1 84236404 84236405 rs7524397
chr1 84236638 84236639 kgp6114501
chr1 84236660 84236661 rs10489502
chr1 84237026 84237027 rs10489504
chr1 84237074 84237075 kgp10184509
chr1 84237120 84237121 kgp7744477
chr1 84239183 84239184 kgp6424523
chr1 84241039 84241040 kgp7857445
chr1 84243053 84243054 rs714280
chr1 84244209 84244210 rs11163835
chr1 84245029 84245030 kgp6849586
chr1 84246020 84246021 rs969125
chr1 84247404 84247405 kgp9769148
chr1 84247429 84247430 rs6576943
chr1 84250515 84250516 kgp9460290
chr1 84251288 84251289 kgp8266901
chr1 84252157 84252158 kgp5098745
chr1 84252433 84252434 rs11163843
chr1 84253228 84253229 kgp7087353
chr1 84258240 84258241 kgp4236681
chr1 84258608 84258609 rs6699405
chr1 84259659 84259660 rs17520771
chr1 84260359 84260360 rs12048434
chr1 84261597 84261598 rs1569748
chr1 84263469 84263470 kgp15628899
chr1 84263469 84263470 rs17129560
chr1 84263632 84263633 kgp7512779
chr1 84266013 84266014 kgp15443910
chr1 84266116 84266117 rs742779
chr1 84269298 84269299 rs4140462
chr1 84271710 84271711 kgp15801536
chr1 84273340 84273341 rs6576949
chr1 84274265 84274266 rs1040576
chr1 84274284 84274285 kgp15611678
chr1 84275806 84275807 kgp11623815
chr1 84276045 84276046 rs11802417
chr1 84276100 84276101 kgp15923823
chr1 84277206 84277207 kgp2315778
chr1 84277413 84277414 kgp12356603
chr1 84279469 84279470 rs11163847
chr1 84279490 84279491 rs11163848
chr1 84279784 84279785 kgp3614554
chr1 84282761 84282762 kgp15744901
chr1 84283281 84283282 kgp15162094
chr1 84283316 84283317 rs6680860
chr1 84285103 84285104 kgp353885
chr1 84287188 84287189 rs11803936
chr1 84287872 84287873 rs12083999
chr1 84289763 84289764 rs3850438
chr1 84289947 84289948 rs4628522
chr1 84292799 84292800 kgp8249020
chr1 84293112 84293113 rs12135529
chr1 84293629 84293630 rs976457
chr1 84294505 84294506 kgp9296113
chr1 84294545 84294546 kgp7166850
chr1 84294736 84294737 kgp15783844
chr1 84295860 84295861 rs2179763
chr1 84296055 84296056 kgp8181592
chr1 84296539 84296540 rs970457
chr1 84296901 84296902 kgp15194239
chr1 84296982 84296983 rs3738575
chr1 84299950 84299951 kgp15572800
chr1 84304440 84304441 rs1408477
chr1 84305431 84305432 kgp15403519
chr1 84309417 84309418 rs2389651
chr1 84310192 84310193 rs12134669
chr1 84311259 84311260 kgp15276743
chr1 84312492 84312493 kgp8746403
chr1 84313763 84313764 rs4907182
chr1 84314269 84314270 kgp10087585
chr1 84314287 84314288 kgp6392626
chr1 84314396 84314397 kgp15861287
chr1 84314753 84314754 rs10747407
chr1 84316920 84316921 kgp4000167
chr1 84317084 84317085 kgp2192966
chr1 84317349 84317350 kgp5246015
chr1 84318609 84318610 kgp8418805
chr1 84319489 84319490 kgp15487184
chr1 84319948 84319949 rs2092596
chr1 84320917 84320918 kgp1619964
chr1 84321092 84321093 kgp11106946
chr1 84323700 84323701 rs6576954
chr1 84324978 84324979 kgp15756767
chr1 84325128 84325129 kgp4314053
chr1 84327034 84327035 kgp9560231
chr1 84327803 84327804 kgp1259388
chr1 84329407 84329408 kgp584389
chr1 84332234 84332235 rs726607
chr1 84332372 84332373 rs12144066
chr1 84334041 84334042 kgp8690417
chr1 84335411 84335412 kgp692523
chr1 84339089 84339090 kgp10604589
chr1 84339769 84339770 kgp11028096
chr1 84340193 84340194 rs670284
chr1 84341170 84341171 kgp2656390
chr1 84343712 84343713 rs2147394
chr1 84345605 84345606 kgp9166632
chr1 84349606 84349607 rs12070578
chr1 84354281 84354282 rs11163861
chr1 84357520 84357521 kgp1065587
chr1 84360300 84360301 rs1359331
chr1 84361864 84361865 kgp5899201
chr1 84362095 84362096 kgp630435
chr1 84362917 84362918 kgp15269789
chr1 84367025 84367026 rs683074
chr1 84367625 84367626 kgp2112033
chr1 84368990 84368991 kgp10944311
chr1 84370392 84370393 rs1570691
chr1 84373658 84373659 kgp4984063
chr1 84374729 84374730 kgp1422890
chr1 84374981 84374982 kgp498097
chr1 84377079 84377080 kgp1817468
chr1 84378737 84378738 kgp15748638
chr1 84384824 84384825 rs1324486
chr1 84384846 84384847 rs11163867
chr1 84387870 84387871 rs12139191
chr1 84389959 84389960 rs6694752
chr1 84390010 84390011 rs17130265
chr1 84393659 84393660 kgp8522272
chr1 84394791 84394792 kgp3513047
chr1 84405064 84405065 rs12146038
chr1 84411566 84411567 kgp702256
chr1 84413008 84413009 kgp12414255
chr1 84416205 84416206 kgp589695
chr1 84416407 84416408 rs12757632
chr1 84416537 84416538 kgp10088588
chr1 84419296 84419297 rs7551787
chr1 84427533 84427534 rs17130475
chr1 84434424 84434425 rs12759527
chr1 84436019 84436020 kgp7789438
chr1 84437310 84437311 rs663136
chr1 84440594 84440595 kgp626942
chr1 84444765 84444766 rs12042443
chr1 84445840 84445841 rs12118428
chr1 84451819 84451820 rs10874426
chr1 84463127 84463128 rs558567
chr1 84464204 84464205 kgp9745744
chr1 84465544 84465545 kgp7306645
chr1 84467022 84467023 rs12118371
chr1 84470638 84470639 kgp4125114
chr1 84471133 84471134 rs1886769
chr1 84476649 84476650 rs639666
chr1 84478220 84478221 kgp6203095
chr1 84478949 84478950 kgp7958851
chr1 84481098 84481099 kgp15570968
chr1 84482721 84482722 kgp15193758
chr1 84485085 84485086 kgp11723922
chr1 84485511 84485512 rs680905
chr1 84485597 84485598 rs7524666
chr1 84485715 84485716 rs7538094
chr1 84486317 84486318 kgp15382519
chr1 84491817 84491818 kgp6575951
chr1 84492216 84492217 rs11163889
chr1 84498811 84498812 kgp6215240
chr1 84499002 84499003 rs615352
chr1 84504419 84504420 kgp2022010
chr1 84505453 84505454 kgp15740650
chr1 84505776 84505777 kgp10619432
chr1 84514987 84514988 rs670564
chr1 84516042 84516043 kgp2925112
chr1 84516348 84516349 kgp10000209
chr1 84516494 84516495 kgp2943231
chr1 84517260 84517261 rs12119275
chr1 84526328 84526329 kgp1361964
chr1 84528169 84528170 kgp1606079
chr1 84528433 84528434 rs3903924
chr1 84530052 84530053 kgp1547351
chr1 84530507 84530508 kgp9980126
chr1 84533175 84533176 kgp9999454
chr1 84533342 84533343 kgp7258207
chr1 84535296 84535297 rs12031680
chr1 84535531 84535532 rs2101762
chr1 84537359 84537360 kgp15825839
chr1 84537792 84537793 kgp15536364
chr1 84538703 84538704 rs10782822
chr1 84539575 84539576 rs12746741
chr1 84539713 84539714 rs11163897
chr1 84541715 84541716 rs957828
chr1 84542213 84542214 kgp15576227
chr1 84547270 84547271 rs11163898
chr1 84549897 84549898 rs7546270
chr1 84550848 84550849 rs6701486
chr1 84551735 84551736 rs12404263
chr1 84552578 84552579 kgp6329865
chr1 84553230 84553231 kgp15200496
chr1 84555907 84555908 rs6703653
chr1 84557568 84557569 rs11163900
chr1 84560009 84560010 rs10874428
chr1 84562264 84562265 rs10493750
chr1 84566588 84566589 kgp4547626
chr1 84573243 84573244 kgp4504417
chr1 84576202 84576203 rs2812452
chr1 84576461 84576462 rs2642185
chr1 84576619 84576620 rs1565823
chr1 84580592 84580593 rs1603000
chr1 84584084 84584085 rs2684911
chr1 84584893 84584894 rs12057561
chr1 84590128 84590129 rs1016379
chr1 84590314 84590315 rs12723299
chr1 84590526 84590527 rs2139931
chr1 84592804 84592805 rs11163903
chr1 84593912 84593913 rs6576960
chr1 84594398 84594399 kgp6655600
chr1 84594532 84594533 rs11163906
chr1 84596089 84596090 rs2250806
chr1 84597395 84597396 rs11163907
chr1 84598609 84598610 kgp5483253
chr1 84599275 84599276 rs1874070
chr1 84600512 84600513 rs1402694
chr1 84601047 84601048 rs1521518
chr1 84603180 84603181 kgp4251886
chr1 84604936 84604937 rs6576962
chr1 84611997 84611998 rs6576963
chr1 84613258 84613259 rs12129674
chr1 84613706 84613707 rs12118723
chr1 84614102 84614103 rs10874431
chr1 84622512 84622513 rs903263
chr1 84624303 84624304 rs6696125
chr1 84627742 84627743 rs7515976
chr1 84630884 84630885 rs2642182
chr1 84635100 84635101 rs12077806
chr1 84635493 84635494 rs2812448
chr1 84636802 84636803 kgp2833369
chr1 84638975 84638976 kgp15922854
chr1 84639629 84639630 kgp15454243
chr1 84648584 84648585 kgp8875417
chr1 84651182 84651183 rs11163913
chr1 84655237 84655238 rs12748859
chr1 84657161 84657162 kgp15824536
chr1 84658590 84658591 rs7547892
chr1 84659128 84659129 rs6661411
chr1 84661787 84661788 kgp12011200
chr1 84662663 84662664 rs2174186
chr1 84662940 84662941 rs2134648
chr1 84663799 84663800 kgp15692570
chr1 84667451 84667452 rs603939
chr1 84675274 84675275 kgp15769794
chr1 84680026 84680027 kgp1682709
chr1 84681213 84681214 rs610373
chr1 84682178 84682179 rs970318
chr1 84682504 84682505 rs633253
chr1 84689789 84689790 kgp4893541
chr1 84692709 84692710 kgp6518374
chr1 84693482 84693483 kgp3050644
chr1 84693670 84693671 kgp10636857
chr1 84694241 84694242 rs2389717
chr1 84700765 84700766 rs11163923
chr1 84701250 84701251 rs600674
chr1 84701413 84701414 kgp15545682
chr1 84701448 84701449 kgp15609151
chr1 84702473 84702474 rs17131308
chr1 84702524 84702525 kgp15500597
chr1 84702683 84702684 kgp15494337
chr1 84702826 84702827 kgp15478259
chr1 84702974 84702975 kgp15139533
chr1 84703380 84703381 kgp15926730
chr1 84703783 84703784 kgp15643384
chr1 84704096 84704097 kgp15851989
chr1 84705480 84705481 rs787858
chr1 84705584 84705585 rs1027694
chr1 84708115 84708116 kgp15519049
chr1 84710470 84710471 kgp15923684
chr1 84710771 84710772 kgp15807054
chr1 84711709 84711710 rs316631
chr1 84711770 84711771 kgp11818450
chr1 84712005 84712006 P1_M_061510_1_18_P
chr1 84717982 84717983 kgp7175049
chr1 84718381 84718382 kgp1043089
chr1 84718924 84718925 kgp15172072
chr1 84719244 84719245 rs17131371
chr1 84719389 84719390 rs11163930
chr1 84719488 84719489 kgp15283967
chr1 84719912 84719913 kgp11811425
chr1 84720172 84720173 rs605969
chr1 84720375 84720376 rs606816
chr1 84720775 84720776 rs4907047
chr1 84720869 84720870 rs599941
chr1 84721239 84721240 kgp6873741
chr1 84721407 84721408 rs621750
chr1 84722101 84722102 rs634904
chr1 84722165 84722166 rs583720
chr1 84722593 84722594 rs1402696
chr1 84722669 84722670 rs1402695
chr1 84728128 84728129 kgp138313
chr1 84728664 84728665 kgp11930822
chr1 84728696 84728697 kgp7028494
chr1 84729934 84729935 kgp3849610
chr1 84732643 84732644 rs316689
chr1 84732778 84732779 kgp4494262
chr1 84733832 84733833 kgp15163648
chr1 84734602 84734603 kgp11824198
chr1 84735326 84735327 kgp7337007
chr1 84735522 84735523 kgp15450315
chr1 84735686 84735687 kgp9780564
chr1 84735709 84735710 rs316686
chr1 84736306 84736307 kgp10995230
chr1 84737301 84737302 kgp7243795
chr1 84737306 84737307 kgp1842032
chr1 84740935 84740936 kgp6845553
chr1 84741584 84741585 rs6671416
chr1 84742319 84742320 kgp2856110
chr1 84743948 84743949 rs316672
chr1 84744276 84744277 rs7538115
chr1 84744606 84744607 kgp406844
chr1 84745098 84745099 kgp8935107
chr1 84745372 84745373 rs1983077
chr1 84745402 84745403 kgp3717088
chr1 84745702 84745703 kgp6726235
chr1 84745991 84745992 rs222211
chr1 84746226 84746227 rs626118
chr1 84746756 84746757 kgp2324700
chr1 84746809 84746810 rs680365
chr1 84746844 84746845 rs680308
chr1 84747145 84747146 kgp3011426
chr1 84750814 84750815 kgp6447064
chr1 84751613 84751614 rs316635
chr1 84752250 84752251 kgp11409374
chr1 84754263 84754264 rs316641
chr1 84755994 84755995 rs6698676
chr1 84758493 84758494 rs6668418
chr1 84759345 84759346 kgp15405821
chr1 84759422 84759423 rs11163939
chr1 84759922 84759923 rs784828
chr1 84759974 84759975 kgp2926328
chr1 84760025 84760026 kgp7117358
chr1 84760217 84760218 rs813056
chr1 84762096 84762097 kgp3284284
chr1 84762952 84762953 rs868612
chr1 84763506 84763507 kgp15555680
chr1 84765909 84765910 kgp15740478
chr1 84766557 84766558 kgp15247073
chr1 84767043 84767044 kgp3446971
chr1 84768860 84768861 kgp12148405
chr1 84770417 84770418 kgp7020055
chr1 84774750 84774751 rs2055115
chr1 84775124 84775125 kgp7425362
chr1 84777376 84777377 kgp12256479
chr1 84785405 84785406 kgp11387592
chr1 84785792 84785793 kgp15169559
chr1 84787311 84787312 rs316662
chr1 84788789 84788790 rs17131592
chr1 84788888 84788889 kgp15817137
chr1 84789415 84789416 kgp15698103
chr1 84791238 84791239 rs315555
chr1 84791373 84791374 kgp3359274
chr1 84792480 84792481 kgp15735613
chr1 84792605 84792606 kgp6620924
chr1 84793918 84793919 kgp15549565
chr1 84795282 84795283 rs315552
chr1 84799416 84799417 rs7548576
chr1 84806811 84806812 kgp15624890
chr1 84807214 84807215 kgp12411030
chr1 84812061 84812062 rs6670929
chr1 84812663 84812664 rs17131613
chr1 84816586 84816587 rs315540
chr1 84817169 84817170 kgp2360091
chr1 84818013 84818014 kgp4516240
chr1 84818592 84818593 kgp12095187
chr1 84820408 84820409 rs315535
chr1 84821885 84821886 kgp12517282
chr1 84822341 84822342 kgp3194137
chr1 84823803 84823804 kgp15799391
chr1 84823922 84823923 kgp1607362
chr1 84824067 84824068 rs7530088
chr1 84827280 84827281 kgp4362704
chr1 84828935 84828936 kgp4480738
chr1 84831133 84831134 kgp1633478
chr1 84832119 84832120 rs6669915
chr1 84833878 84833879 kgp1673329
chr1 84835698 84835699 rs17131635
chr1 84835871 84835872 kgp10513622
chr1 84838000 84838001 kgp5607215
chr1 84839169 84839170 kgp15463586
chr1 84840650 84840651 rs551156
chr1 84842763 84842764 rs953796
chr1 84843257 84843258 kgp15694858
chr1 84843464 84843465 rs642774
chr1 84843599 84843600 rs641965
chr1 84844250 84844251 kgp573152
chr1 84844722 84844723 kgp6597046
chr1 84844866 84844867 kgp639648
chr1 84845367 84845368 rs315515
chr1 84846023 84846024 kgp11607933
chr1 84847513 84847514 kgp15371718
chr1 84848377 84848378 rs315512
chr1 84849663 84849664 kgp5959990
chr1 84850284 84850285 kgp15760662
chr1 84851200 84851201 rs11163949
chr1 84852557 84852558 rs7554646
chr1 84852610 84852611 kgp10650572
chr1 84852804 84852805 kgp6588598
chr1 84853141 84853142 rs12044734
chr1 84853199 84853200 rs11800387
chr1 84853276 84853277 kgp1007875
chr1 84853610 84853611 rs576888
chr1 84856327 84856328 rs17131653
chr1 84856632 84856633 rs12752696
chr1 84856783 84856784 rs621869
chr1 84857737 84857738 kgp12321587
chr1 84858971 84858972 kgp5163908
chr1 84860710 84860711 kgp9118696
chr1 84860757 84860758 kgp1482006
chr1 84861402 84861403 kgp11012650
chr1 84861517 84861518 rs7523888
chr1 84863752 84863753 kgp3136351
chr1 84863757 84863758 kgp2463299
chr1 84864255 84864256 kgp4441100
chr1 84864733 84864734 rs3768256
chr1 84866353 84866354 kgp7306713
chr1 84866407 84866408 rs646681
chr1 84866767 84866768 kgp3086820
chr1 84866854 84866855 kgp2041123
chr1 84867147 84867148 rs1246386
chr1 84867490 84867491 kgp3283898
chr1 84867740 84867741 kgp15493846
chr1 84868444 84868445 kgp2547374
chr1 84871922 84871923 rs507772
chr1 84873834 84873835 rs1981254
chr1 84874241 84874242 kgp5608173
chr1 84876982 84876983 rs3121147
chr1 84878227 84878228 rs7511984
chr1 84880379 84880380 rs3768250
chr1 84880426 84880427 kgp15915470
chr1 84880774 84880775 rs3105612
chr1 84882291 84882292 rs7538902
chr1 84882781 84882782 kgp2607529
chr1 84886128 84886129 kgp5899696
chr1 84886294 84886295 rs6576702
chr1 84887256 84887257 kgp153882
chr1 84889927 84889928 kgp3273869
chr1 84891284 84891285 kgp15288559
chr1 84893602 84893603 kgp2445671
chr1 84895760 84895761 rs6576706
chr1 84896032 84896033 kgp4061836
chr1 84896061 84896062 rs7512262
chr1 84897595 84897596 rs7541465
chr1 84898320 84898321 rs959363
chr1 84899281 84899282 rs7514211
chr1 84899303 84899304 kgp2928691
chr1 84904278 84904279 kgp2802351
chr1 84904853 84904854 kgp3062300
chr1 84905724 84905725 rs2063037
chr1 84907453 84907454 kgp7594015
chr1 84907969 84907970 rs4345821
chr1 84915299 84915300 rs6677436
chr1 84917706 84917707 rs2066197
chr1 84920938 84920939 rs1395415
chr1 84921677 84921678 kgp626114
chr1 84922552 84922553 rs12729133
chr1 84925378 84925379 kgp15311435
chr1 84926749 84926750 rs11578928
chr1 84927161 84927162 kgp9189656
chr1 84928792 84928793 kgp2918252
chr1 84931247 84931248 kgp1006416
chr1 84932681 84932682 kgp11266031
chr1 84933845 84933846 kgp2005248
chr1 84933927 84933928 rs17109966
chr1 84937641 84937642 kgp1904606
chr1 84937967 84937968 rs12128801
chr1 84941559 84941560 kgp22739515
chr1 84941576 84941577 rs12031171
chr1 84944939 84944940 rs11163977
chr1 84944988 84944989 kgp6264824
chr1 84946594 84946595 kgp1591349
chr1 84947054 84947055 rs4907076
chr1 84948539 84948540 rs17110157
chr1 84949382 84949383 rs17110164
chr1 84953414 84953415 rs11163981
chr1 84955232 84955233 rs11163983
chr1 84957881 84957882 rs312402
chr1 84959733 84959734 rs7524576
chr1 84961107 84961108 rs7528067
chr1 84961487 84961488 kgp15398861
chr1 84962999 84963000 rs1246159
chr1 84969018 84969019 rs17365723
chr1 84970946 84970947 rs3813605
chr1 84971968 84971969 kgp3093061
chr1 84972058 84972059 kgp5174922
chr1 84972098 84972099 kgp9203093
chr1 84972816 84972817 kgp4263461
chr1 84973204 84973205 rs11586006
chr1 84974148 84974149 kgp10535600
chr1 84977772 84977773 rs10493754
chr1 84978431 84978432 rs17110590
chr1 84979868 84979869 rs12075532
chr1 84985744 84985745 kgp11542780
chr1 84986038 84986039 kgp2842459
chr1 84986411 84986412 kgp10163946
chr1 84986913 84986914 kgp11754970
chr1 84987061 84987062 rs1144276
chr1 84987140 84987141 kgp5134641
chr1 84992109 84992110 rs186360
chr1 84995871 84995872 kgp10232417
chr1 84996530 84996531 rs1246254
chr1 84996603 84996604 rs6698596
chr1 84997139 84997140 kgp15561500
chr1 84998366 84998367 kgp73792
chr1 84998636 84998637 kgp15778079
chr1 84999325 84999326 kgp6727644
chr1 85000266 85000267 rs6669593
chr1 85001025 85001026 kgp9989955
chr1 85002558 85002559 kgp15174890
chr1 85003210 85003211 kgp5626474
chr1 85003567 85003568 rs6576713
chr1 85003622 85003623 kgp15343885
chr1 85003736 85003737 rs7554311
chr1 85005581 85005582 kgp5640677
chr1 85005770 85005771 kgp15481757
chr1 85007612 85007613 rs7524406
chr1 85009863 85009864 rs6576716
chr1 85009893 85009894 rs12143652
chr1 85013400 85013401 rs3021402
chr1 85014678 85014679 kgp15176306
chr1 85015188 85015189 rs17111299
chr1 85016111 85016112 rs17111308
chr1 85016176 85016177 rs1400777
chr1 85017962 85017963 kgp12442808
chr1 85018647 85018648 rs17099163
chr1 85019279 85019280 kgp15232492
chr1 85020486 85020487 kgp10945414
chr1 85020495 85020496 kgp15607758
chr1 85020648 85020649 kgp6037325
chr1 85021601 85021602 kgp15430489
chr1 85021741 85021742 rs17111464
chr1 85023587 85023588 rs12403545
chr1 85027259 85027260 rs12075688
chr1 85028273 85028274 rs17111498
chr1 85029076 85029077 rs15911
chr1 85030052 85030053 rs7547026
chr1 85031629 85031630 rs2994953
chr1 85031822 85031823 kgp15859188
chr1 85034271 85034272 kgp4689607
chr1 85035109 85035110 kgp15687506
chr1 85035691 85035692 kgp15637982
chr1 85035855 85035856 kgp15434981
chr1 85036238 85036239 kgp4981985
chr1 85038331 85038332 rs2911590
chr1 85038758 85038759 kgp11503293
chr1 85038957 85038958 rs6681870
chr1 85039954 85039955 kgp11656589
chr1 85040069 85040070 kgp11378162
chr1 85040788 85040789 kgp15543617
chr1 85044424 85044425 kgp9237037
chr1 85045256 85045257 kgp15348194
chr1 85047534 85047535 kgp7708197
chr1 85048346 85048347 kgp15304138
chr1 85048640 85048641 rs2945152
chr1 85049564 85049565 kgp6348513
chr1 85050405 85050406 kgp6295295
chr1 85051908 85051909 kgp9109729
chr1 85052591 85052592 kgp1387135
chr1 85062614 85062615 rs2945145
chr1 85064271 85064272 rs17112247
chr1 85065564 85065565 kgp15238869
chr1 85065768 85065769 rs2911597
chr1 85067559 85067560 rs12119873
chr1 85068360 85068361 rs2911598
chr1 85070035 85070036 rs2911600
chr1 85070036 85070037 kgp15140916
chr1 85070876 85070877 rs2911603
chr1 85073038 85073039 kgp2953540
chr1 85076865 85076866 kgp15267422
chr1 85077236 85077237 kgp3168070
chr1 85079409 85079410 rs2007454
chr1 85082410 85082411 kgp353466
chr1 85082984 85082985 rs2994435
chr1 85084119 85084120 rs2945138
chr1 85087788 85087789 kgp9929222
chr1 85088828 85088829 kgp4140817
chr1 85089401 85089402 rs11164023
chr1 85090620 85090621 kgp8077843
chr1 85090947 85090948 kgp2136324
chr1 85091383 85091384 kgp5187558
chr1 85091556 85091557 rs2945133
chr1 85092462 85092463 rs2994931
chr1 85094090 85094091 kgp15697395
chr1 85094393 85094394 kgp15186132
chr1 85094735 85094736 kgp15708526
chr1 85094757 85094758 kgp15267800
chr1 85094998 85094999 rs2945131
chr1 85095456 85095457 rs12127432
chr1 85095924 85095925 kgp15515778
chr1 85096588 85096589 rs12125951
chr1 85096919 85096920 rs6695249
chr1 85097246 85097247 rs12031476
chr1 85100179 85100180 rs17367018
chr1 85100639 85100640 kgp15301694
chr1 85101285 85101286 kgp5309889
chr1 85101304 85101305 kgp5404309
chr1 85103106 85103107 kgp393067
chr1 85103725 85103726 kgp6261665
chr1 85104039 85104040 rs12035493
chr1 85106039 85106040 rs2943672
chr1 85106117 85106118 kgp15699760
chr1 85107857 85107858 rs4907086
chr1 85108859 85108860 rs2911612
chr1 85110324 85110325 rs3782
chr1 85111123 85111124 rs2911613
chr1 85112078 85112079 kgp11850643
chr1 85112179 85112180 kgp11208931
chr1 85112259 85112260 kgp4054840
chr1 85112509 85112510 kgp5030082
chr1 85113202 85113203 rs2994949
chr1 85113228 85113229 rs1057746
chr1 85114536 85114537 rs2994939
chr1 85115075 85115076 kgp3473714
chr1 85115851 85115852 rs2298076
chr1 85117112 85117113 rs6681911
chr1 85121254 85121255 rs4537578
chr1 85121982 85121983 kgp3796887
chr1 85125720 85125721 rs7546988
chr1 85126064 85126065 rs6702974
chr1 85126142 85126143 rs2911562
chr1 85128279 85128280 rs2994437
chr1 85131404 85131405 rs4907001
chr1 85132737 85132738 rs2911567
chr1 85133611 85133612 rs11164034
chr1 85133835 85133836 kgp15705077
chr1 85137983 85137984 rs12022113
chr1 85139000 85139001 kgp15417188
chr1 85139791 85139792 kgp15172053
chr1 85140554 85140555 rs6687220
chr1 85143651 85143652 kgp634153
chr1 85143871 85143872 rs1340523
chr1 85144970 85144971 rs17376391
chr1 85145468 85145469 kgp1262311
chr1 85145940 85145941 kgp15667663
chr1 85146096 85146097 rs12062111
chr1 85147063 85147064 kgp11562040
chr1 85149867 85149868 kgp15789971
chr1 85152808 85152809 rs6686971
chr1 85153075 85153076 kgp7817050
chr1 85153286 85153287 kgp10637414
chr1 85154208 85154209 kgp34192
chr1 85156820 85156821 rs2911571
chr1 85165512 85165513 rs7532040
chr1 85166560 85166561 rs2994449
chr1 85167336 85167337 rs11164043
chr1 85167552 85167553 kgp6968526
chr1 85167817 85167818 rs2911582
chr1 85168510 85168511 rs7553039
chr1 85169455 85169456 kgp2678195
chr1 85170926 85170927 kgp11967536
chr1 85173385 85173386 kgp7181997
chr1 85174993 85174994 rs11164048
chr1 85176171 85176172 rs7524511
chr1 85177057 85177058 kgp15898691
chr1 85178599 85178600 rs4506477
chr1 85188228 85188229 rs6669324
chr1 85188230 85188231 rs17114425
chr1 85189350 85189351 rs12092806
chr1 85193057 85193058 rs1770573
chr1 85198263 85198264 rs818526
chr1 85198408 85198409 kgp3005514
chr1 85198522 85198523 kgp7960631
chr1 85200800 85200801 rs4907090
chr1 85201227 85201228 rs818524
chr1 85203779 85203780 rs11805570
chr1 85205631 85205632 rs9725395
chr1 85206328 85206329 kgp9959456
chr1 85206476 85206477 rs11161436
chr1 85206773 85206774 rs12027987
chr1 85207484 85207485 kgp11584325
chr1 85207525 85207526 rs818521
chr1 85207712 85207713 kgp1731210
chr1 85208095 85208096 rs11161438
chr1 85208760 85208761 kgp4607040
chr1 85210778 85210779 rs1998826
chr1 85212025 85212026 rs17114809
chr1 85212581 85212582 rs11161441
chr1 85213899 85213900 rs12085269
chr1 85213913 85213914 rs9660406
chr1 85214273 85214274 kgp15206040
chr1 85214542 85214543 rs4471288
chr1 85214658 85214659 kgp558701
chr1 85215257 85215258 rs9661833
chr1 85215533 85215534 rs11161442
chr1 85215812 85215813 kgp2603701
chr1 85216684 85216685 rs12744552
chr1 85217230 85217231 rs11161445
chr1 85217826 85217827 rs2389774
chr1 85218254 85218255 kgp11989728
chr1 85219336 85219337 rs4907091
chr1 85219867 85219868 rs12065881
chr1 85220281 85220282 kgp4805449
chr1 85220576 85220577 kgp1965766
chr1 85220836 85220837 rs4907093
chr1 85221323 85221324 kgp10221055
chr1 85222183 85222184 kgp15381732
chr1 85222282 85222283 kgp2744327
chr1 85223762 85223763 kgp2280879
chr1 85223951 85223952 rs1770569
chr1 85224367 85224368 rs1750493
chr1 85224495 85224496 kgp15337671
chr1 85226439 85226440 kgp15192938
chr1 85227338 85227339 kgp6250813
chr1 85227469 85227470 kgp1265710
chr1 85229560 85229561 rs1750485
chr1 85229594 85229595 kgp4811565
chr1 85229692 85229693 rs1770561
chr1 85229791 85229792 kgp4828402
chr1 85230071 85230072 rs10873653
chr1 85230501 85230502 kgp15467576
chr1 85230909 85230910 kgp11947384
chr1 85231236 85231237 kgp8509242
chr1 85231639 85231640 kgp12439637
chr1 85233508 85233509 kgp1431366
chr1 85233756 85233757 kgp3194579
chr1 85233988 85233989 rs846845
chr1 85233995 85233996 kgp8861878
chr1 85234112 85234113 kgp212174
chr1 85234162 85234163 kgp9552874
chr1 85234226 85234227 rs4448534
chr1 85234867 85234868 kgp784236
chr1 85235398 85235399 rs9659298
chr1 85236617 85236618 rs1417298
chr1 85236776 85236777 rs1417296
chr1 85238970 85238971 kgp3025084
chr1 85239563 85239564 rs9701126
chr1 85239700 85239701 kgp4876652
chr1 85239975 85239976 kgp3729855
chr1 85240245 85240246 rs11576745
chr1 85240753 85240754 kgp3251250
chr1 85241181 85241182 kgp12027504
chr1 85241297 85241298 rs1077561
chr1 85241492 85241493 kgp7011949
chr1 85242493 85242494 rs1326004
chr1 85242786 85242787 rs1326001
chr1 85245063 85245064 kgp859544
chr1 85245107 85245108 kgp7255741
chr1 85245595 85245596 kgp9312719
chr1 85246017 85246018 rs11161452
chr1 85246296 85246297 rs9724696
chr1 85246447 85246448 rs11802605
chr1 85247667 85247668 kgp6349758
chr1 85252002 85252003 rs10782526
chr1 85252555 85252556 rs10782527
chr1 85253470 85253471 kgp11254364
chr1 85255214 85255215 kgp5457350
chr1 85255576 85255577 kgp15511761
chr1 85257023 85257024 kgp2884921
chr1 85257115 85257116 kgp9013788
chr1 85259660 85259661 rs9728120
chr1 85260647 85260648 rs4907096
chr1 85260685 85260686 kgp10721281
chr1 85260695 85260696 kgp682392
chr1 85261924 85261925 kgp8772376
chr1 85262901 85262902 rs11161454
chr1 85263895 85263896 kgp8614524
chr1 85265450 85265451 kgp473082
chr1 85265711 85265712 rs4907005
chr1 85266812 85266813 kgp7153419
chr1 85268207 85268208 rs10782528
chr1 85268242 85268243 rs10782529
chr1 85268554 85268555 kgp2265153
chr1 85271090 85271091 rs10873658
chr1 85271707 85271708 rs11161458
chr1 85273361 85273362 rs17115896
chr1 85274543 85274544 kgp6119743
chr1 85275549 85275550 kgp4251579
chr1 85275713 85275714 rs2892844
chr1 85276649 85276650 rs9729377
chr1 85278664 85278665 rs11161462
chr1 85279076 85279077 rs9729018
chr1 85279728 85279729 kgp15181077
chr1 85280160 85280161 rs2025689
chr1 85282019 85282020 rs12024356
chr1 85283718 85283719 kgp11278813
chr1 85285372 85285373 kgp10379355
chr1 85285743 85285744 rs4907007
chr1 85286678 85286679 rs9727725
chr1 85289747 85289748 rs9729034
chr1 85290408 85290409 rs9728717
chr1 85290496 85290497 kgp12504854
chr1 85290826 85290827 rs1409213
chr1 85290920 85290921 kgp8780826
chr1 85294433 85294434 rs1359607
chr1 85297948 85297949 kgp9040651
chr1 85298110 85298111 rs11161464
chr1 85299170 85299171 kgp10536284
chr1 85301654 85301655 kgp3426280
chr1 85303800 85303801 rs11161466
chr1 85306008 85306009 kgp5313633
chr1 85306008 85306009 rs2389786
chr1 85308523 85308524 rs9728153
chr1 85310831 85310832 rs1409215
chr1 85311875 85311876 kgp15192668
chr1 85312365 85312366 rs1325272
chr1 85313346 85313347 rs12083676
chr1 85314641 85314642 rs4907102
chr1 85315352 85315353 rs17116652
chr1 85316839 85316840 rs4907103
chr1 85316954 85316955 rs4907104
chr1 85318583 85318584 rs10127852
chr1 85320076 85320077 kgp9099511
chr1 85321303 85321304 kgp8949154
chr1 85325115 85325116 kgp5621510
chr1 85327045 85327046 kgp9414041
chr1 85327053 85327054 rs9324143
chr1 85328095 85328096 rs10873661
chr1 85328624 85328625 kgp8172161
chr1 85332529 85332530 rs1325274
chr1 85333471 85333472 kgp15511925
chr1 85333795 85333796 rs9730423
chr1 85334224 85334225 kgp15670220
chr1 85335708 85335709 rs7512497
chr1 85336114 85336115 rs10493757
chr1 85336694 85336695 kgp2612425
chr1 85337500 85337501 kgp6310210
chr1 85338804 85338805 kgp10992765
chr1 85338914 85338915 kgp1948226
chr1 85339077 85339078 rs999915
chr1 85340004 85340005 rs4907105
chr1 85340097 85340098 kgp3596057
chr1 85341028 85341029 kgp6311885
chr1 85341481 85341482 rs17116880
chr1 85342482 85342483 kgp1914000
chr1 85343549 85343550 kgp2708848
chr1 85343568 85343569 rs12032602
chr1 85344425 85344426 kgp10397795
chr1 85344626 85344627 kgp3162704
chr1 85346223 85346224 rs17116972
chr1 85346386 85346387 kgp6529545
chr1 85346890 85346891 rs942682
chr1 85347731 85347732 kgp7534444
chr1 85349183 85349184 rs10493758
chr1 85349311 85349312 kgp8838174
chr1 85350643 85350644 kgp15891093
chr1 85350657 85350658 rs1886644
chr1 85350902 85350903 kgp1398165
chr1 85351183 85351184 kgp11125666
chr1 85351311 85351312 kgp9312527
chr1 85351916 85351917 kgp15193350
chr1 85352711 85352712 kgp10389904
chr1 85353120 85353121 kgp11423129
chr1 85354562 85354563 rs1886647
chr1 85354617 85354618 kgp15885499
chr1 85355196 85355197 kgp1686622
chr1 85355331 85355332 kgp5781125
chr1 85356800 85356801 kgp1469428
chr1 85357346 85357347 kgp8114944
chr1 85361652 85361653 kgp12194734
chr1 85362977 85362978 kgp15890137
chr1 85365256 85365257 kgp8244403
chr1 85365268 85365269 kgp15652870
chr1 85366163 85366164 rs12023575
chr1 85366518 85366519 kgp12117999
chr1 85369206 85369207 kgp15327278
chr1 85369251 85369252 kgp15320635
chr1 85371264 85371265 rs4907110
chr1 85371390 85371391 rs4907013
chr1 85372033 85372034 kgp15273122
chr1 85372623 85372624 rs10873666
chr1 85373556 85373557 rs6685090
chr1 85375390 85375391 kgp335185
chr1 85375860 85375861 kgp15416961
chr1 85376405 85376406 rs12567433
chr1 85377051 85377052 kgp15893419
chr1 85377108 85377109 kgp7386300
chr1 85379096 85379097 kgp15309212
chr1 85381569 85381570 kgp9961250
chr1 85382106 85382107 rs1536120
chr1 85383013 85383014 kgp6433468
chr1 85383749 85383750 kgp9264011
chr1 85384397 85384398 kgp1393609
chr1 85384471 85384472 rs12136250
chr1 85384523 85384524 rs7511675
chr1 85384820 85384821 kgp6330887
chr1 85384934 85384935 kgp15313375
chr1 85385241 85385242 kgp4146990
chr1 85385297 85385298 kgp9294758
chr1 85385311 85385312 kgp4293827
chr1 85389341 85389342 rs17370490
chr1 85391139 85391140 rs3738572
chr1 85392323 85392324 rs6681025
chr1 85392615 85392616 rs12057637
chr1 85394147 85394148 kgp1069523
chr1 85396157 85396158 rs607345
chr1 85400113 85400114 rs1325277
chr1 85400181 85400182 rs1325278
chr1 85400562 85400563 kgp15311998
chr1 85400737 85400738 kgp15773325
chr1 85401481 85401482 kgp8947290
chr1 85402996 85402997 rs634294
chr1 85405225 85405226 kgp15420734
chr1 85405237 85405238 rs6704203
chr1 85405252 85405253 kgp15210793
chr1 85405388 85405389 rs12064092
chr1 85405886 85405887 kgp11395456
chr1 85407247 85407248 kgp2385694
chr1 85407862 85407863 rs17117919
chr1 85409035 85409036 rs639500
chr1 85410543 85410544 kgp189338
chr1 85411356 85411357 kgp15805499
chr1 85412622 85412623 kgp15790834
chr1 85413200 85413201 kgp15301795
chr1 85414265 85414266 kgp15847209
chr1 85416795 85416796 rs12138367
chr1 85416848 85416849 kgp15235656
chr1 85417377 85417378 kgp6677243
chr1 85417818 85417819 kgp15492221
chr1 85420043 85420044 rs504504
chr1 85420347 85420348 kgp4918022
chr1 85421326 85421327 kgp10761327
chr1 85422060 85422061 rs632545
chr1 85424181 85424182 kgp3515020
chr1 85425311 85425312 kgp15273169
chr1 85427691 85427692 kgp15307831
chr1 85429583 85429584 rs657309
chr1 85435974 85435975 kgp3417560
chr1 85436925 85436926 kgp7305346
chr1 85438242 85438243 rs541897
chr1 85439369 85439370 kgp15307059
chr1 85446121 85446122 rs10782534
chr1 85448811 85448812 kgp15882817
chr1 85450919 85450920 rs6691970
chr1 85454612 85454613 kgp6251634
chr1 85457065 85457066 rs7533496
chr1 85461406 85461407 kgp6595017
chr1 85462497 85462498 kgp15730052
chr1 85462581 85462582 kgp12469699
chr1 85462651 85462652 kgp7963396
chr1 85463461 85463462 kgp10513229
chr1 85463737 85463738 rs7522851
chr1 85465025 85465026 rs4123223
chr1 85466336 85466337 kgp923327
chr1 85467044 85467045 rs10873679
chr1 85467129 85467130 rs12119445
chr1 85469127 85469128 rs6576740
chr1 85469613 85469614 rs1837329
chr1 85479456 85479457 rs6679539
chr1 85481699 85481700 rs12730329
chr1 85484275 85484276 kgp4912362
chr1 85484365 85484366 rs7522239
chr1 85484472 85484473 rs10782537
chr1 85485767 85485768 rs10443172
chr1 85485942 85485943 kgp12500213
chr1 85488029 85488030 rs2028304
chr1 85490565 85490566 rs7529904
chr1 85496194 85496195 rs7529553
chr1 85496483 85496484 rs11161512
chr1 85497811 85497812 rs10873682
chr1 85497870 85497871 rs11808352
chr1 85500284 85500285 kgp15738346
chr1 85501051 85501052 rs6576743
chr1 85501109 85501110 rs7545349
chr1 85513397 85513398 rs2304641
chr1 85514840 85514841 kgp12071799
chr1 85516173 85516174 kgp1835042
chr1 85519417 85519418 rs12755226
chr1 85522749 85522750 kgp6824724
chr1 85523452 85523453 rs4907126
chr1 85525747 85525748 kgp10002834
chr1 85526529 85526530 kgp15763286
chr1 85526772 85526773 rs17371526
chr1 85527973 85527974 rs4907128
chr1 85528005 85528006 rs12034421
chr1 85530020 85530021 kgp8470196
chr1 85530185 85530186 rs6576746
chr1 85531710 85531711 rs6695223
chr1 85533996 85533997 kgp15468480
chr1 85536878 85536879 kgp11659076
chr1 85537889 85537890 rs7527292
chr1 85538878 85538879 kgp9559951
chr1 85538946 85538947 rs4907133
chr1 85539126 85539127 rs17120570
chr1 85539790 85539791 rs1037741
chr1 85541163 85541164 rs12079571
chr1 85541670 85541671 kgp8987829
chr1 85541720 85541721 rs7517848
chr1 85542131 85542132 kgp10305761
chr1 85542543 85542544 kgp15690293
chr1 85544408 85544409 kgp6128488
chr1 85544771 85544772 kgp6262277
chr1 85545247 85545248 rs1030934
chr1 85545706 85545707 rs1975365
chr1 85547269 85547270 rs10782539
chr1 85547808 85547809 kgp4360825
chr1 85547944 85547945 kgp5851724
chr1 85551422 85551423 rs12130198
chr1 85552770 85552771 rs12722966
chr1 85553976 85553977 kgp220120
chr1 85554401 85554402 rs1542427
chr1 85556790 85556791 rs1770691
chr1 85557659 85557660 kgp10608690
chr1 85557861 85557862 kgp3362113
chr1 85558509 85558510 kgp5966575
chr1 85558937 85558938 kgp2927123
chr1 85559451 85559452 kgp9169410
chr1 85560263 85560264 rs709764
chr1 85561545 85561546 kgp3050260
chr1 85561953 85561954 rs709767
chr1 85563455 85563456 kgp1601239
chr1 85564543 85564544 rs709770
chr1 85568971 85568972 rs1026469
chr1 85569105 85569106 rs709771
chr1 85571980 85571981 kgp1500326
chr1 85572833 85572834 kgp15338515
chr1 85573094 85573095 rs817485
chr1 85578056 85578057 rs817482
chr1 85579634 85579635 kgp5323050
chr1 85580071 85580072 kgp15560469
chr1 85581280 85581281 kgp11107240
chr1 85582459 85582460 kgp9114046
chr1 85582548 85582549 rs2050842
chr1 85583984 85583985 rs817472
chr1 85584045 85584046 rs4556376
chr1 85584148 85584149 rs4475769
chr1 85585259 85585260 rs6576750
chr1 85585947 85585948 kgp8831564
chr1 85586169 85586170 rs6576752
chr1 85588014 85588015 rs1026468
chr1 85588944 85588945 rs2125372
chr1 85588996 85588997 kgp15748514
chr1 85590030 85590031 kgp9085891
chr1 85590245 85590246 rs11161532
chr1 85590567 85590568 rs17121776
chr1 85592125 85592126 rs817474
chr1 85592333 85592334 kgp15433577
chr1 85592618 85592619 rs709778
chr1 85593840 85593841 kgp11822131
chr1 85594019 85594020 rs709782
chr1 85594436 85594437 kgp15274581
chr1 85595644 85595645 kgp514313
chr1 85595713 85595714 kgp15606808
chr1 85595831 85595832 kgp15128633
chr1 85596748 85596749 rs817476
chr1 85600325 85600326 kgp826047
chr1 85602411 85602412 rs1870327
chr1 85602570 85602571 kgp8782013
chr1 85606660 85606661 kgp10392948
chr1 85609809 85609810 kgp9345486
chr1 85609927 85609928 rs7532792
chr1 85610584 85610585 rs7513769
chr1 85611276 85611277 rs10493761
chr1 85612738 85612739 rs817392
chr1 85612867 85612868 kgp7064068
chr1 85613171 85613172 rs817395
chr1 85613314 85613315 kgp5288305
chr1 85615648 85615649 rs12750492
chr1 85617014 85617015 kgp9255100
chr1 85617350 85617351 rs817403
chr1 85617465 85617466 kgp4912752
chr1 85618859 85618860 kgp7373867
chr1 85619938 85619939 rs17122190
chr1 85621323 85621324 rs817408
chr1 85623338 85623339 kgp15134971
chr1 85624660 85624661 kgp9312257
chr1 85624863 85624864 kgp9365578
chr1 85625854 85625855 rs817413
chr1 85627466 85627467 kgp15692586
chr1 85628316 85628317 rs817415
chr1 85633951 85633952 kgp8640190
chr1 85634652 85634653 kgp8274378
chr1 85634846 85634847 kgp15339878
chr1 85634891 85634892 kgp1253034
chr1 85637647 85637648 rs817432
chr1 85638039 85638040 kgp15857382
chr1 85640793 85640794 kgp9259852
chr1 85641426 85641427 rs2054238
chr1 85644173 85644174 rs817440
chr1 85647867 85647868 rs17122989
chr1 85648619 85648620 kgp5331819
chr1 85648872 85648873 kgp15265111
chr1 85648904 85648905 rs11161539
chr1 85653830 85653831 rs11161543
chr1 85654364 85654365 rs11161544
chr1 85654850 85654851 kgp4781307
chr1 85655930 85655931 kgp8712058
chr1 85656601 85656602 kgp12128751
chr1 85657469 85657470 kgp15230155
chr1 85662152 85662153 rs817455
chr1 85662850 85662851 rs4907139
chr1 85663698 85663699 kgp5442066
chr1 85665324 85665325 kgp537954
chr1 85669253 85669254 kgp15848990
chr1 85670025 85670026 kgp10963865
chr1 85670572 85670573 kgp11193516
chr1 85670874 85670875 kgp7244207
chr1 85672080 85672081 rs817460
chr1 85672215 85672216 kgp1732388
chr1 85676487 85676488 kgp4153270
chr1 85679396 85679397 rs709790
chr1 85679429 85679430 kgp8877953
chr1 85679575 85679576 kgp15342730
chr1 85680407 85680408 rs11161548
chr1 85681266 85681267 rs12117219
chr1 85681277 85681278 rs10218661
chr1 85681537 85681538 kgp7392318
chr1 85682260 85682261 rs12065219
chr1 85682297 85682298 kgp484503
chr1 85684017 85684018 rs709795
chr1 85684536 85684537 kgp15657633
chr1 85684841 85684842 rs10873694
chr1 85686344 85686345 kgp15845275
chr1 85686551 85686552 rs963208
chr1 85690186 85690187 kgp9992225
chr1 85690516 85690517 kgp15278951
chr1 85694985 85694986 kgp3205293
chr1 85696003 85696004 rs6660237
chr1 85699665 85699666 kgp910469
chr1 85700595 85700596 rs9432848
chr1 85701070 85701071 rs11161557
chr1 85701566 85701567 rs9433250
chr1 85702867 85702868 rs6671589
chr1 85704192 85704193 rs7524465
chr1 85704434 85704435 kgp6533586
chr1 85705822 85705823 kgp9619357
chr1 85709914 85709915 kgp9485108
chr1 85710311 85710312 kgp11794657
chr1 85712286 85712287 rs3942955
chr1 85712351 85712352 kgp15664541
chr1 85713222 85713223 rs10782545
chr1 85715977 85715978 kgp5082707
chr1 85716469 85716470 kgp15872280
chr1 85716772 85716773 kgp15465038
chr1 85716806 85716807 rs10782546
chr1 85717537 85717538 kgp15620406
chr1 85719609 85719610 rs4074156
chr1 85719713 85719714 rs17124233
chr1 85720006 85720007 rs10158486
chr1 85720012 85720013 rs750517
chr1 85721910 85721911 rs11161570
chr1 85724327 85724328 kgp1537659
chr1 85724580 85724581 rs11161573
chr1 85726102 85726103 rs17124345
chr1 85727043 85727044 rs11161574
chr1 85727217 85727218 rs10493763
chr1 85728663 85728664 kgp6623658
chr1 85729986 85729987 rs2647394
chr1 85731167 85731168 kgp15388238
chr1 85731309 85731310 rs2735590
chr1 85731320 85731321 kgp2870599
chr1 85732064 85732065 kgp5790205
chr1 85732738 85732739 kgp4137723
chr1 85732940 85732941 rs962409
chr1 85733928 85733929 kgp1416682
chr1 85738307 85738308 rs12134420
chr1 85738394 85738395 rs11161581
chr1 85740023 85740024 rs4949927
chr1 85742860 85742861 kgp6210944
chr1 85743688 85743689 kgp15293584
chr1 85743740 85743741 rs2735592
chr1 85744471 85744472 rs2735591
chr1 85744576 85744577 rs9887812
chr1 85746753 85746754 kgp1764233
chr1 85748949 85748950 P1_M_061510_1_228_M
chr1 85755924 85755925 rs6670921
chr1 85760840 85760841 kgp15554790
chr1 85763234 85763235 kgp6488303
chr1 85763898 85763899 rs2030075
chr1 85765292 85765293 kgp7774685
chr1 85765797 85765798 rs11587512
chr1 85766229 85766230 kgp2148450
chr1 85767910 85767911 kgp11875207
chr1 85768378 85768379 rs17125439
chr1 85769031 85769032 rs17125445
chr1 85769655 85769656 kgp3550557
chr1 85770793 85770794 rs7530433
chr1 85771451 85771452 kgp4463317
chr1 85772008 85772009 rs233100
chr1 85773320 85773321 kgp2169578
chr1 85773641 85773642 kgp6098103
chr1 85773679 85773680 kgp8355480
chr1 85775185 85775186 rs233104
chr1 85776960 85776961 rs10873699
chr1 85779392 85779393 kgp5978423
chr1 85779910 85779911 rs12082194
chr1 85782269 85782270 kgp15902194
chr1 85783100 85783101 rs233109
chr1 85784935 85784936 kgp11572120
chr1 85785654 85785655 rs233111
chr1 85785750 85785751 rs233112
chr1 85786298 85786299 kgp11634228
chr1 85786956 85786957 kgp725723
chr1 85787117 85787118 kgp9180354
chr1 85790632 85790633 rs1498373
chr1 85792055 85792056 kgp22819616
chr1 85794818 85794819 rs18582
chr1 85795111 85795112 rs233130
chr1 85797297 85797298 kgp7236853
chr1 85804086 85804087 rs3768227
chr1 85806961 85806962 kgp15727734
chr1 85807694 85807695 rs233072
chr1 85808150 85808151 kgp15139425
chr1 85816537 85816538 kgp15270452
chr1 85817284 85817285 kgp15588122
chr1 85817294 85817295 kgp5741051
chr1 85826193 85826194 rs233099
chr1 85826973 85826974 kgp15910734
chr1 85828089 85828090 kgp10186910
chr1 85828839 85828840 rs233044
chr1 85829404 85829405 rs233046
chr1 85830569 85830570 rs233047
chr1 85831379 85831380 kgp6640275
chr1 85836435 85836436 kgp179090
chr1 85837520 85837521 kgp15578345
chr1 85837792 85837793 rs233050
chr1 85838412 85838413 rs233051
chr1 85839506 85839507 rs233053
chr1 85841484 85841485 kgp10105731
chr1 85845820 85845821 kgp8529711
chr1 85851307 85851308 rs761602
chr1 85851337 85851338 kgp15485359
chr1 85853901 85853902 rs11161606
chr1 85854369 85854370 kgp15766799
chr1 85859375 85859376 rs6576763
chr1 85864213 85864214 rs7552422
chr1 85869041 85869042 rs1357636
chr1 85874494 85874495 rs6657732
chr1 85875621 85875622 rs6673833
chr1 85876354 85876355 kgp9113870
chr1 85879869 85879870 kgp15649366
chr1 85881593 85881594 kgp6689381
chr1 85882904 85882905 rs1975755
chr1 85884100 85884101 rs10873702
chr1 85889595 85889596 rs7521189
chr1 85891456 85891457 rs6672870
chr1 85893819 85893820 kgp15898633
chr1 85898041 85898042 rs551140
chr1 85898329 85898330 rs553257
chr1 85899127 85899128 rs1523993
chr1 85899427 85899428 rs669173
chr1 85902044 85902045 rs593728
chr1 85903134 85903135 kgp3538752
chr1 85904337 85904338 rs539714
chr1 85904961 85904962 rs17127565
chr1 85904984 85904985 rs12130591
chr1 85905135 85905136 rs591917
chr1 85905426 85905427 kgp5779414
chr1 85906486 85906487 P1_M_061510_1_952_P
chr1 85906815 85906816 rs11161615
chr1 85907624 85907625 rs11161616
chr1 85913004 85913005 kgp8404475
chr1 85913507 85913508 kgp5917799
chr1 85915056 85915057 kgp476483
chr1 85915133 85915134 rs648310
chr1 85915148 85915149 rs659070
chr1 85915182 85915183 rs11587876
chr1 85917562 85917563 rs2935
chr1 85918008 85918009 kgp9988025
chr1 85918100 85918101 rs1146382
chr1 85918328 85918329 rs1146383
chr1 85921218 85921219 kgp4929207
chr1 85921556 85921557 kgp8285189
chr1 85922642 85922643 kgp15671495
chr1 85922660 85922661 rs506733
chr1 85923378 85923379 kgp15727674
chr1 85923998 85923999 rs582145
chr1 85925234 85925235 kgp6410421
chr1 85925406 85925407 kgp15842893
chr1 85927462 85927463 rs480414
chr1 85927481 85927482 kgp3388067
chr1 85927878 85927879 rs1241321
chr1 85928810 85928811 kgp7534694
chr1 85929213 85929214 rs527762
chr1 85932418 85932419 kgp609215
chr1 85933597 85933598 kgp10364096
chr1 85933637 85933638 rs1403956
chr1 85933746 85933747 kgp15174045
chr1 85935421 85935422 kgp7664817
chr1 85936621 85936622 kgp12003808
chr1 85936911 85936912 kgp8823590
chr1 85938434 85938435 kgp10250742
chr1 85938560 85938561 rs2210073
chr1 85938568 85938569 kgp6952207
chr1 85938893 85938894 kgp755240
chr1 85939274 85939275 rs10782551
chr1 85939349 85939350 rs7538364
chr1 85939475 85939476 rs10158333
chr1 85939934 85939935 rs975880
chr1 85940104 85940105 rs1403955
chr1 85941298 85941299 kgp10282654
chr1 85942085 85942086 rs483784
chr1 85945702 85945703 rs4949907
chr1 85946119 85946120 rs1146391
chr1 85947199 85947200 rs1146394
chr1 85947494 85947495 kgp15859275
chr1 85949584 85949585 kgp15258381
chr1 85949871 85949872 kgp3415819
chr1 85949882 85949883 kgp3249679
chr1 85950057 85950058 rs17127799
chr1 85951596 85951597 rs1146395
chr1 85951898 85951899 kgp8438690
chr1 85953045 85953046 kgp3524342
chr1 85953365 85953366 rs6661365
chr1 85954112 85954113 rs562080
chr1 85954638 85954639 kgp5512808
chr1 85955260 85955261 rs6665825
chr1 85955708 85955709 rs17099243
chr1 85955771 85955772 kgp15391250
chr1 85956726 85956727 kgp976059
chr1 85957648 85957649 kgp4919757
chr1 85957779 85957780 kgp1781862
chr1 85960118 85960119 kgp15319166
chr1 85960155 85960156 rs1361714
chr1 85962168 85962169 rs3818958
chr1 85962226 85962227 kgp15197910
chr1 85962609 85962610 kgp2038802
chr1 85962795 85962796 kgp611828
chr1 85964707 85964708 kgp3022159
chr1 85966002 85966003 kgp12528458
chr1 85967091 85967092 kgp8908566
chr1 85967269 85967270 rs563199
chr1 85967344 85967345 kgp5195633
chr1 85967976 85967977 rs12060378
chr1 85969708 85969709 kgp2693697
chr1 85970470 85970471 kgp9472419
chr1 85970974 85970975 kgp10291415
chr1 85971356 85971357 rs2066357
chr1 85971851 85971852 rs17392306
chr1 85972023 85972024 rs10493768
chr1 85972425 85972426 rs10493769
chr1 85973273 85973274 kgp1807306
chr1 85975075 85975076 rs4420136
chr1 85980696 85980697 kgp3519333
chr1 85981070 85981071 kgp11619378
chr1 85982012 85982013 rs596897
chr1 85983035 85983036 kgp4891208
chr1 85988157 85988158 kgp10127143
chr1 85990992 85990993 kgp994356
chr1 85991082 85991083 kgp9205659
chr1 85997183 85997184 rs7549320
chr1 86000271 86000272 rs2254557
chr1 86003472 86003473 kgp25197328
chr1 86004522 86004523 kgp9713017
chr1 86006770 86006771 kgp10536747
chr1 86007798 86007799 kgp10253322
chr1 86008397 86008398 rs17099679
chr1 86008535 86008536 rs12734233
chr1 86010247 86010248 rs11161636
chr1 86010642 86010643 kgp15553917
chr1 86011056 86011057 rs1524004
chr1 86011285 86011286 kgp6409045
chr1 86011827 86011828 kgp8552138
chr1 86014248 86014249 rs7536438
chr1 86015583 86015584 kgp15531124
chr1 86017277 86017278 rs1880209
chr1 86017306 86017307 kgp6100484
chr1 86017484 86017485 rs1524001
chr1 86018323 86018324 rs17127877
chr1 86018582 86018583 kgp6229175
chr1 86019306 86019307 rs17127878
chr1 86020912 86020913 kgp15174349
chr1 86021168 86021169 rs11161637
chr1 86021213 86021214 rs17127881
chr1 86021416 86021417 kgp15581875
chr1 86021695 86021696 rs17127884
chr1 86025641 86025642 kgp10385473
chr1 86026582 86026583 kgp11183379
chr1 86026707 86026708 rs12091576
chr1 86028529 86028530 rs1378227
chr1 86029243 86029244 kgp6732802
chr1 86034706 86034707 kgp15405341
chr1 86035402 86035403 kgp11175660
chr1 86035512 86035513 rs10493772
chr1 86035703 86035704 kgp15886029
chr1 86036572 86036573 rs1378228
chr1 86038475 86038476 rs6682848
chr1 86039010 86039011 rs721471
chr1 86040053 86040054 rs12086058
chr1 86040106 86040107 kgp11928855
chr1 86043696 86043697 kgp15200531
chr1 86043769 86043770 kgp15394613
chr1 86044650 86044651 kgp7394260
chr1 86045103 86045104 rs3753795
chr1 86045887 86045888 rs3753793
chr1 86047591 86047592 kgp15672143
chr1 86050699 86050700 rs1329961
chr1 86050964 86050965 rs1571549
chr1 86052197 86052198 kgp15519051
chr1 86052887 86052888 kgp651777
chr1 86054208 86054209 kgp10610644
chr1 86054696 86054697 kgp2297417
chr1 86054870 86054871 kgp7146892
chr1 86060556 86060557 kgp12029250
chr1 86060616 86060617 kgp15305016
chr1 86061661 86061662 kgp12319701
chr1 86062221 86062222 rs12072027
chr1 86062910 86062911 rs4949911
chr1 86062921 86062922 kgp2692435
chr1 86063579 86063580 kgp22799820
chr1 86063938 86063939 kgp8032354
chr1 86064485 86064486 rs7518036
chr1 86065075 86065076 kgp15663010
chr1 86067741 86067742 kgp12089256
chr1 86069152 86069153 rs2389969
chr1 86070617 86070618 kgp10933844
chr1 86072181 86072182 kgp11823772
chr1 86072215 86072216 rs10873710
chr1 86072236 86072237 rs7533395
chr1 86073044 86073045 rs4949915
chr1 86074709 86074710 rs17398175
chr1 86074831 86074832 kgp5068973
chr1 86074974 86074975 rs2026773
chr1 86075359 86075360 kgp2961602
chr1 86076068 86076069 rs2026774
chr1 86080698 86080699 kgp601524
chr1 86081148 86081149 rs12066742
chr1 86081452 86081453 rs12061951
chr1 86082579 86082580 kgp15873509
chr1 86083570 86083571 rs11161643
chr1 86085544 86085545 rs1999186
chr1 86089815 86089816 rs4291547
chr1 86092065 86092066 kgp15388049
chr1 86092871 86092872 rs11161645
chr1 86096598 86096599 kgp12335972
chr1 86100206 86100207 kgp8208297
chr1 86100263 86100264 rs821395
chr1 86102574 86102575 rs12738010
chr1 86103096 86103097 rs821397
chr1 86106723 86106724 kgp15643470
chr1 86115463 86115464 kgp15362696
chr1 86115937 86115938 kgp24771225
chr1 86117582 86117583 rs2069208
chr1 86118446 86118447 rs2970548
chr1 86120023 86120024 rs821400
chr1 86120115 86120116 kgp11068334
chr1 86121095 86121096 rs821402
chr1 86121894 86121895 rs3767163
chr1 86127092 86127093 rs821389
chr1 86127769 86127770 kgp3139613
chr1 86129619 86129620 kgp22741866
chr1 86132207 86132208 kgp15205398
chr1 86132859 86132860 rs821383
chr1 86139088 86139089 rs821378
chr1 86139916 86139917 rs821377
chr1 86149475 86149476 rs6576784
chr1 86150166 86150167 kgp15780702
chr1 86156736 86156737 rs9793556
chr1 86158753 86158754 rs9324153
chr1 86163311 86163312 rs1775991
chr1 86165125 86165126 kgp6507036
chr1 86165567 86165568 rs1775993
chr1 86166896 86166897 kgp1112998
chr1 86166942 86166943 rs1764296
chr1 86172977 86172978 rs952837
chr1 86173265 86173266 kgp15513359
chr1 86173297 86173298 rs1539444
chr1 86174231 86174232 rs6689168
chr1 86174562 86174563 rs1764285
chr1 86174813 86174814 rs3753789
chr1 86175553 86175554 rs3753786
chr1 86177460 86177461 rs1775987
chr1 86177702 86177703 kgp12552949
chr1 86190665 86190666 rs2389972
chr1 86195046 86195047 rs1047893
chr1 86195065 86195066 rs1047892
chr1 86196530 86196531 rs17128149
chr1 86196585 86196586 rs12564080
chr1 86202658 86202659 rs7530774
chr1 86206001 86206002 rs2389974
chr1 86207748 86207749 rs7532758
chr1 86208386 86208387 kgp1023311
chr1 86210545 86210546 kgp3180282
chr1 86211515 86211516 kgp1364666
chr1 86220417 86220418 rs414618
chr1 86223536 86223537 kgp3858163
chr1 86226026 86226027 kgp2844547
chr1 86229603 86229604 kgp4586860
chr1 86233091 86233092 rs17128257
chr1 86233513 86233514 kgp15258231
chr1 86233870 86233871 rs392038
chr1 86234935 86234936 rs366516
chr1 86242079 86242080 kgp1711921
chr1 86245154 86245155 rs313728
chr1 86246848 86246849 kgp1034049
chr1 86247258 86247259 kgp5333651
chr1 86247317 86247318 rs12563027
chr1 86248398 86248399 kgp8125787
chr1 86248430 86248431 rs12754358
chr1 86249453 86249454 rs17128307
chr1 86249577 86249578 kgp2197520
chr1 86249734 86249735 kgp3657078
chr1 86249893 86249894 kgp15894754
chr1 86249910 86249911 kgp2677164
chr1 86251835 86251836 rs313710
chr1 86252024 86252025 rs12746325
chr1 86256046 86256047 kgp8113113
chr1 86256260 86256261 kgp8862574
chr1 86257110 86257111 kgp15494312
chr1 86257564 86257565 kgp2889906
chr1 86257565 86257566 kgp12094901
chr1 86258948 86258949 rs3753785
chr1 86259698 86259699 rs313733
chr1 86260545 86260546 kgp15200687
chr1 86261066 86261067 rs17128331
chr1 86262604 86262605 kgp3000602
chr1 86263582 86263583 rs673506
chr1 86265258 86265259 rs366187
chr1 86265547 86265548 rs17128351
chr1 86265811 86265812 rs17128354
chr1 86265966 86265967 rs1977331
chr1 86266841 86266842 rs412328
chr1 86268031 86268032 rs12727784
chr1 86269429 86269430 kgp15217135
chr1 86272857 86272858 rs313740
chr1 86273785 86273786 rs12239978
chr1 86273852 86273853 kgp12351647
chr1 86275984 86275985 kgp12467880
chr1 86278314 86278315 rs313746
chr1 86280038 86280039 rs313756
chr1 86280331 86280332 kgp12498843
chr1 86283070 86283071 rs313758
chr1 86283383 86283384 kgp6650145
chr1 86284436 86284437 kgp15704279
chr1 86286458 86286459 rs186376
chr1 86287579 86287580 rs6693669
chr1 86288147 86288148 kgp15488356
chr1 86296906 86296907 rs7527665
chr1 86297441 86297442 rs6661124
chr1 86300527 86300528 kgp2050515
chr1 86301179 86301180 rs11161686
chr1 86301449 86301450 rs1325260
chr1 86304432 86304433 kgp15131081
chr1 86305880 86305881 kgp197955
chr1 86308364 86308365 kgp15873434
chr1 86309621 86309622 rs313702
chr1 86312701 86312702 rs6576793
chr1 86313706 86313707 kgp15637654
chr1 86315723 86315724 rs2170331
chr1 86317537 86317538 kgp3774606
chr1 86324155 86324156 kgp15846209
chr1 86324707 86324708 kgp15733764
chr1 86326568 86326569 kgp4534568
chr1 86326831 86326832 rs12133414
chr1 86328107 86328108 kgp8045910
chr1 86328119 86328120 rs12759687
chr1 86330588 86330589 rs2046159
chr1 86330598 86330599 kgp11480203
chr1 86333140 86333141 rs313769
chr1 86333253 86333254 kgp10764595
chr1 86334315 86334316 kgp4615298
chr1 86334674 86334675 kgp886818
chr1 86339810 86339811 rs10873731
chr1 86340463 86340464 kgp15748232
chr1 86340704 86340705 kgp7390316
chr1 86340793 86340794 kgp4554377
chr1 86340879 86340880 kgp3883828
chr1 86340891 86340892 rs7536101
chr1 86341152 86341153 kgp10452715
chr1 86345165 86345166 rs1871764
chr1 86345485 86345486 rs1072508
chr1 86348552 86348553 kgp1858570
chr1 86350553 86350554 rs12755267
chr1 86350827 86350828 rs6700984
chr1 86351612 86351613 kgp1876413
chr1 86351675 86351676 rs7556366
chr1 86352628 86352629 rs11589719
chr1 86352663 86352664 rs11589722
chr1 86352809 86352810 kgp6652141
chr1 86353501 86353502 kgp15550653
chr1 86355211 86355212 kgp5225198
chr1 86361047 86361048 kgp15428413
chr1 86363227 86363228 kgp11287219
chr1 86364432 86364433 rs12088838
chr1 86368672 86368673 kgp15333869
chr1 86371876 86371877 kgp1737023
chr1 86375115 86375116 rs1481201
chr1 86377027 86377028 kgp4540014
chr1 86378428 86378429 rs6703317
chr1 86379513 86379514 rs4486475
chr1 86380395 86380396 rs12568614
chr1 86380986 86380987 rs12136742
chr1 86384081 86384082 rs6702912
chr1 86385875 86385876 rs4912450
chr1 86399746 86399747 kgp12423831
chr1 86402184 86402185 rs7526013
chr1 86402243 86402244 rs7512039
chr1 86404201 86404202 rs34589269
chr1 86404537 86404538 P1_M_061510_1_229_M
chr1 86404732 86404733 kgp15612101
chr1 86407557 86407558 kgp15816080
chr1 86412176 86412177 rs11161711
chr1 86413021 86413022 kgp2976280
chr1 86415557 86415558 kgp15685894
chr1 86415691 86415692 kgp15284206
chr1 86416342 86416343 kgp1005137
chr1 86416724 86416725 rs605060
chr1 86422010 86422011 rs578615
chr1 86424649 86424650 rs6665006
chr1 86425381 86425382 rs560876
chr1 86429171 86429172 kgp15494191
chr1 86431622 86431623 rs571691
chr1 86432363 86432364 rs12751341
chr1 86435849 86435850 rs7538391
chr1 86436197 86436198 kgp10262538
chr1 86438326 86438327 rs608460
chr1 86438847 86438848 rs693436
chr1 86439442 86439443 rs593146
chr1 86448863 86448864 rs682964
chr1 86449355 86449356 kgp15794569
chr1 86450399 86450400 rs10493780
chr1 86450527 86450528 rs10493781
chr1 86451030 86451031 kgp8340147
chr1 86451380 86451381 rs10493782
chr1 86452879 86452880 kgp2919302
chr1 86453236 86453237 kgp9907175
chr1 86454502 86454503 kgp7757892
chr1 86454750 86454751 kgp7074218
chr1 86455232 86455233 kgp7830117
chr1 86455739 86455740 kgp6860956
chr1 86457333 86457334 rs4912453
chr1 86457374 86457375 rs9988431
chr1 86459249 86459250 rs12120406
chr1 86461908 86461909 rs11161714
chr1 86462454 86462455 kgp11683805
chr1 86462900 86462901 rs12404609
chr1 86463140 86463141 kgp9000607
chr1 86463844 86463845 rs7547149
chr1 86464980 86464981 rs11161717
chr1 86465498 86465499 kgp15288089
chr1 86465735 86465736 rs17128651
chr1 86466084 86466085 rs12040977
chr1 86466643 86466644 kgp7791973
chr1 86467115 86467116 kgp5865711
chr1 86468315 86468316 kgp10891154
chr1 86469505 86469506 rs9701002
chr1 86469534 86469535 rs12079919
chr1 86469968 86469969 kgp15366584
chr1 86470010 86470011 kgp4417031
chr1 86474445 86474446 kgp11982350
chr1 86475612 86475613 rs538256
chr1 86475900 86475901 kgp22818649
chr1 86477219 86477220 rs6687775
chr1 86479770 86479771 rs6679444
chr1 86481253 86481254 kgp7797551
chr1 86487068 86487069 kgp8713607
chr1 86487913 86487914 rs11161721
chr1 86488231 86488232 kgp12302061
chr1 86488231 86488232 rs641712
chr1 86489279 86489280 kgp15800475
chr1 86490042 86490043 rs565860
chr1 86490201 86490202 kgp4417212
chr1 86491848 86491849 rs1408668
chr1 86494674 86494675 rs17128758
chr1 86496098 86496099 kgp207059
chr1 86497005 86497006 kgp15810856
chr1 86499062 86499063 kgp7731513
chr1 86505900 86505901 kgp15367548
chr1 86506270 86506271 rs17128766
chr1 86507591 86507592 rs17128768
chr1 86509775 86509776 kgp5368990
chr1 86509995 86509996 kgp6267739
chr1 86512252 86512253 rs17406755
chr1 86512535 86512536 kgp9291967
chr1 86512833 86512834 rs541395
chr1 86513939 86513940 kgp292380
chr1 86515957 86515958 rs17415366
chr1 86516839 86516840 rs680613
chr1 86517020 86517021 rs679734
chr1 86524902 86524903 kgp15348409
chr1 86524999 86525000 kgp15330617
chr1 86526083 86526084 rs12057842
chr1 86527069 86527070 rs689040
chr1 86527491 86527492 rs6682503
chr1 86528547 86528548 rs4522024
chr1 86529389 86529390 rs12742014
chr1 86530489 86530490 kgp2678594
chr1 86531742 86531743 kgp9475148
chr1 86533385 86533386 rs12755069
chr1 86533753 86533754 kgp11486595
chr1 86535266 86535267 kgp8225652
chr1 86546275 86546276 kgp12374160
chr1 86547255 86547256 kgp7569885
chr1 86547797 86547798 rs4912461
chr1 86549198 86549199 kgp4315277
chr1 86551784 86551785 kgp2839109
chr1 86551863 86551864 kgp4698074
chr1 86552268 86552269 rs10782563
chr1 86552333 86552334 rs12723978
chr1 86552663 86552664 kgp2074650
chr1 86553668 86553669 rs10493786
chr1 86553737 86553738 rs10493785
chr1 86554096 86554097 kgp5377341
chr1 86556490 86556491 rs1507288
chr1 86557723 86557724 rs17407336
chr1 86558833 86558834 kgp4808618
chr1 86560295 86560296 kgp6720698
chr1 86562011 86562012 kgp10892299
chr1 86562051 86562052 rs1336054
chr1 86562512 86562513 rs997110
chr1 86563717 86563718 rs1605416
chr1 86564338 86564339 rs883201
chr1 86565366 86565367 rs6672107
chr1 86565530 86565531 kgp8153482
chr1 86566277 86566278 rs12044349
chr1 86570539 86570540 kgp1656915
chr1 86570981 86570982 kgp3158926
chr1 86571146 86571147 kgp11467603
chr1 86571561 86571562 rs11161735
chr1 86572315 86572316 kgp10293652
chr1 86572462 86572463 rs1360903
chr1 86572816 86572817 kgp1059585
chr1 86573878 86573879 kgp15803601
chr1 86575197 86575198 kgp9951865
chr1 86575278 86575279 rs4912463
chr1 86577828 86577829 rs7550559
chr1 86578950 86578951 rs12075854
chr1 86579032 86579033 rs11161741
chr1 86579761 86579762 kgp9690334
chr1 86579864 86579865 kgp1253028
chr1 86579894 86579895 rs12024954
chr1 86580152 86580153 kgp2009728
chr1 86580498 86580499 kgp11252728
chr1 86582678 86582679 kgp4323993
chr1 86584694 86584695 rs6680321
chr1 86585129 86585130 rs11161743
chr1 86585473 86585474 kgp2679281
chr1 86587382 86587383 rs2390012
chr1 86587792 86587793 rs6690591
chr1 86590577 86590578 rs10493784
chr1 86590914 86590915 kgp816977
chr1 86590947 86590948 kgp11698307
chr1 86591000 86591001 kgp15505771
chr1 86591566 86591567 kgp15554177
chr1 86591735 86591736 kgp15443373
chr1 86591836 86591837 rs11161747
chr1 86592525 86592526 rs1507264
chr1 86593967 86593968 rs1507263
chr1 86594300 86594301 rs1507262
chr1 86596353 86596354 kgp11686459
chr1 86601434 86601435 rs7531153
chr1 86602321 86602322 rs12117437
chr1 86603941 86603942 rs7516054
chr1 86604489 86604490 kgp4691114
chr1 86604656 86604657 kgp11538511
chr1 86604657 86604658 kgp7806352
chr1 86605612 86605613 kgp533080
chr1 86605796 86605797 kgp5216831
chr1 86609968 86609969 rs7518215
chr1 86610802 86610803 rs12120396
chr1 86611428 86611429 kgp15529990
chr1 86613539 86613540 rs1889851
chr1 86617121 86617122 kgp2792487
chr1 86620598 86620599 kgp1257409
chr1 86621129 86621130 kgp15135505
chr1 86621159 86621160 rs12080986
chr1 86621452 86621453 rs12076366
chr1 86624479 86624480 rs6420969
chr1 86624804 86624805 kgp15281664
chr1 86626736 86626737 kgp15316147
chr1 86627118 86627119 kgp9319863
chr1 86627846 86627847 rs10873757
chr1 86635244 86635245 rs1112865
chr1 86635536 86635537 kgp7226715
chr1 86636875 86636876 rs1507295
chr1 86637088 86637089 rs1507294
chr1 86637664 86637665 rs12567202
chr1 86638264 86638265 kgp1941152
chr1 86638747 86638748 rs6576808
chr1 86641673 86641674 rs1507279
chr1 86643119 86643120 kgp10997069
chr1 86644139 86644140 kgp7610411
chr1 86651271 86651272 rs1108396
chr1 86651382 86651383 rs1108395
chr1 86651481 86651482 rs1108394
chr1 86651802 86651803 rs6420970
chr1 86653340 86653341 rs10873761
chr1 86655052 86655053 rs7526097
chr1 86655439 86655440 rs7418327
chr1 86659633 86659634 kgp15539458
chr1 86660560 86660561 kgp592729
chr1 86661273 86661274 kgp5641666
chr1 86661444 86661445 kgp15632459
chr1 86664080 86664081 rs1507269
chr1 86664321 86664322 rs7536402
chr1 86665765 86665766 rs1507267
chr1 86666587 86666588 kgp15128157
chr1 86666750 86666751 kgp8371871
chr1 86666880 86666881 kgp2903436
chr1 86666892 86666893 rs7531445
chr1 86667355 86667356 kgp5692027
chr1 86669297 86669298 kgp12127702
chr1 86670376 86670377 kgp15381538
chr1 86674549 86674550 rs6576818
chr1 86674793 86674794 kgp15202558
chr1 86675972 86675973 kgp8830737
chr1 86677352 86677353 kgp3314329
chr1 86679711 86679712 kgp12369634
chr1 86680368 86680369 kgp3257721
chr1 86680740 86680741 P1_M_061510_1_231_P
chr1 86683344 86683345 rs7411591
chr1 86685845 86685846 rs12037768
chr1 86688477 86688478 rs1336050
chr1 86692116 86692117 kgp180623
chr1 86692116 86692117 rs1395713
chr1 86694599 86694600 kgp10244153
chr1 86695208 86695209 kgp15554569
chr1 86695730 86695731 kgp15515828
chr1 86697144 86697145 rs6576821
chr1 86700585 86700586 kgp8441779
chr1 86704190 86704191 rs6576823
chr1 86711436 86711437 kgp4627006
chr1 86712989 86712990 kgp3996136
chr1 86713520 86713521 kgp863440
chr1 86714729 86714730 rs6677603
chr1 86714783 86714784 rs6576824
chr1 86715853 86715854 rs4655926
chr1 86716415 86716416 rs4655929
chr1 86717561 86717562 kgp15696983
chr1 86717873 86717874 rs7519336
chr1 86718478 86718479 kgp8616106
chr1 86720793 86720794 kgp6523534
chr1 86720852 86720853 rs6420973
chr1 86721165 86721166 kgp6746586
chr1 86721291 86721292 kgp2054697
chr1 86721383 86721384 rs4655934
chr1 86722668 86722669 kgp1019161
chr1 86722755 86722756 kgp1240720
chr1 86724056 86724057 kgp181105
chr1 86726618 86726619 rs9433453
chr1 86730949 86730950 kgp9634774
chr1 86731898 86731899 kgp5254185
chr1 86736879 86736880 rs7546158
chr1 86736891 86736892 rs17129031
chr1 86737697 86737698 rs11161788
chr1 86738871 86738872 kgp10184620
chr1 86745176 86745177 rs1998450
chr1 86745978 86745979 rs7513039
chr1 86746056 86746057 kgp9126688
chr1 86746826 86746827 kgp4267478
chr1 86749341 86749342 kgp1298593
chr1 86751114 86751115 rs1407721
chr1 86751753 86751754 rs7529124
chr1 86752238 86752239 kgp7283612
chr1 86752368 86752369 kgp9477277
chr1 86753477 86753478 kgp3040566
chr1 86758588 86758589 rs976332
chr1 86758767 86758768 kgp2842325
chr1 86760654 86760655 kgp11004748
chr1 86760936 86760937 rs10158226
chr1 86761042 86761043 kgp4626691
chr1 86763076 86763077 rs12079988
chr1 86769950 86769951 rs1323029
chr1 86773045 86773046 rs969396
chr1 86774229 86774230 kgp15206539
chr1 86775934 86775935 kgp1255564
chr1 86779402 86779403 kgp624472
chr1 86784803 86784804 rs1323035
chr1 86787766 86787767 rs17099731
chr1 86788944 86788945 kgp7198298
chr1 86790960 86790961 kgp2684275
chr1 86791360 86791361 kgp10331844
chr1 86791436 86791437 kgp1792965
chr1 86794261 86794262 kgp11245433
chr1 86794838 86794839 kgp7382051
chr1 86795145 86795146 rs9787365
chr1 86795440 86795441 kgp6048486
chr1 86800853 86800854 rs433577
chr1 86804540 86804541 kgp15913300
chr1 86805879 86805880 rs272487
chr1 86806371 86806372 rs272488
chr1 86807617 86807618 rs272489
chr1 86811265 86811266 kgp11061299
chr1 86812173 86812174 kgp8364502
chr1 86812630 86812631 kgp2238754
chr1 86813609 86813610 kgp15350010
chr1 86813769 86813770 kgp1106726
chr1 86817396 86817397 rs7515651
chr1 86819875 86819876 rs10873772
chr1 86820266 86820267 rs1182098
chr1 86822225 86822226 kgp15661956
chr1 86822230 86822231 rs385437
chr1 86823502 86823503 rs17363646
chr1 86823768 86823769 kgp7588774
chr1 86825638 86825639 rs175363
chr1 86826168 86826169 kgp522854
chr1 86830529 86830530 rs1182102
chr1 86833652 86833653 rs272504
chr1 86838157 86838158 rs421105
chr1 86838772 86838773 rs272507
chr1 86843575 86843576 rs2390097
chr1 86845562 86845563 rs272514
chr1 86847120 86847121 kgp1126969
chr1 86847954 86847955 rs272516
chr1 86848225 86848226 kgp15459990
chr1 86851419 86851420 rs1407719
chr1 86852620 86852621 kgp4404995
chr1 86860251 86860252 rs10873777
chr1 86862389 86862390 kgp4582354
chr1 86864865 86864866 rs1116108
chr1 86865382 86865383 kgp8349173
chr1 86867864 86867865 kgp8549058
chr1 86868365 86868366 kgp6710612
chr1 86868773 86868774 rs977920
chr1 86869752 86869753 rs12131620
chr1 86873093 86873094 rs2250857
chr1 86873152 86873153 rs7553685
chr1 86874081 86874082 rs1999600
chr1 86884538 86884539 rs12072655
chr1 86885127 86885128 kgp2439630
chr1 86885619 86885620 kgp6186863
chr1 86889965 86889966 kgp15560789
chr1 86891004 86891005 kgp8318992
chr1 86891178 86891179 kgp8685973
chr1 86892818 86892819 rs3765975
chr1 86895952 86895953 rs7415758
chr1 86896487 86896488 kgp6169759
chr1 86896540 86896541 rs3737672
chr1 86898408 86898409 rs1413431
chr1 86898556 86898557 rs1931363
chr1 86899020 86899021 kgp1236985
chr1 86899566 86899567 kgp15273711
chr1 86900331 86900332 kgp4622772
chr1 86900371 86900372 kgp12240427
chr1 86901593 86901594 kgp3040955
chr1 86902962 86902963 kgp15480912
chr1 86902966 86902967 rs11161828
chr1 86903208 86903209 rs1814203
chr1 86904324 86904325 rs1889337
chr1 86904587 86904588 rs11161830
chr1 86904849 86904850 rs10493791
chr1 86905562 86905563 rs12092398
chr1 86907261 86907262 kgp15302835
chr1 86908662 86908663 kgp8962580
chr1 86909492 86909493 kgp1310248
chr1 86909581 86909582 rs1413426
chr1 86909702 86909703 kgp1717971
chr1 86909702 86909703 rs3820039
chr1 86910263 86910264 rs2249296
chr1 86912020 86912021 kgp15820755
chr1 86912224 86912225 kgp15312762
chr1 86912261 86912262 rs10493792
chr1 86912450 86912451 rs2791463
chr1 86913264 86913265 kgp8476237
chr1 86914271 86914272 rs3765987
chr1 86915586 86915587 kgp7593837
chr1 86916766 86916767 rs969786
chr1 86916823 86916824 kgp5904045
chr1 86916855 86916856 rs969788
chr1 86917943 86917944 rs4656100
chr1 86920903 86920904 kgp2350457
chr1 86920903 86920904 rs2390057
chr1 86920912 86920913 kgp15749622
chr1 86921304 86921305 kgp15243945
chr1 86921658 86921659 kgp15424466
chr1 86924990 86924991 kgp7560366
chr1 86925399 86925400 rs4656108
chr1 86925737 86925738 kgp9183639
chr1 86926999 86927000 rs10493793
chr1 86929451 86929452 rs4001077
chr1 86929912 86929913 kgp8214356
chr1 86931528 86931529 rs9659676
chr1 86931568 86931569 kgp3953760
chr1 86932044 86932045 kgp9907933
chr1 86932264 86932265 rs3753276
chr1 86934175 86934176 rs2791519
chr1 86934907 86934908 rs5744302
chr1 86934965 86934966 kgp10927223
chr1 86935035 86935036 rs2753338
chr1 86935292 86935293 rs2753345
chr1 86936060 86936061 kgp4397856
chr1 86936246 86936247 rs1358826
chr1 86936309 86936310 rs5744306
chr1 86937501 86937502 kgp7492982
chr1 86937557 86937558 rs5744314
chr1 86938281 86938282 rs5744319
chr1 86938677 86938678 kgp5929597
chr1 86938705 86938706 rs2791516
chr1 86938907 86938908 rs2753378
chr1 86939129 86939130 kgp5778484
chr1 86939389 86939390 kgp5230273
chr1 86940503 86940504 kgp15860580
chr1 86940714 86940715 rs5744329
chr1 86940819 86940820 kgp1230165
chr1 86940871 86940872 rs2753384
chr1 86941134 86941135 kgp15137719
chr1 86941347 86941348 kgp7395685
chr1 86941487 86941488 rs926065
chr1 86942481 86942482 kgp8576633
chr1 86944434 86944435 kgp2287958
chr1 86945166 86945167 kgp4216209
chr1 86947746 86947747 kgp3631282
chr1 86947974 86947975 kgp6610203
chr1 86948168 86948169 rs2791514
chr1 86948653 86948654 kgp995360
chr1 86948707 86948708 rs2791512
chr1 86949039 86949040 kgp8245255
chr1 86949929 86949930 rs2791510
chr1 86950270 86950271 kgp10118509
chr1 86950319 86950320 rs2734700
chr1 86952600 86952601 rs2075630
chr1 86953432 86953433 kgp6628574
chr1 86954024 86954025 kgp3420514
chr1 86954229 86954230 kgp862995
chr1 86954471 86954472 kgp5021034
chr1 86955997 86955998 kgp6180042
chr1 86956152 86956153 kgp3573468
chr1 86957285 86957286 kgp9773602
chr1 86957812 86957813 kgp7894345
chr1 86959013 86959014 rs2753346
chr1 86959172 86959173 rs2791494
chr1 86959423 86959424 rs1321690
chr1 86959795 86959796 kgp3406161
chr1 86960013 86960014 kgp15701944
chr1 86961156 86961157 rs1407141
chr1 86961225 86961226 kgp15247947
chr1 86962330 86962331 rs2791491
chr1 86963044 86963045 rs5744423
chr1 86965418 86965419 rs1882753
chr1 86966715 86966716 rs2246583
chr1 86972250 86972251 kgp10784083
chr1 86974033 86974034 rs1321687
chr1 86974114 86974115 rs1321686
chr1 86975131 86975132 rs7537326
chr1 86975402 86975403 kgp11798739
chr1 86981052 86981053 kgp282443
chr1 86981255 86981256 rs10489693
chr1 86983920 86983921 kgp2811498
chr1 86984506 86984507 rs1321685
chr1 86986356 86986357 rs2791475
chr1 86986616 86986617 rs13376522
chr1 86987363 86987364 kgp15391049
chr1 86988621 86988622 rs1547036
chr1 86988708 86988709 rs2791473
chr1 86989148 86989149 kgp9302891
chr1 86990587 86990588 kgp15304779
chr1 86994892 86994893 kgp2672875
chr1 86995815 86995816 rs12750427
chr1 86998338 86998339 kgp8725170
chr1 87000140 87000141 kgp15596423
chr1 87000307 87000308 rs1575178
chr1 87002217 87002218 kgp15685707
chr1 87002700 87002701 kgp15864623
chr1 87002953 87002954 kgp11357276
chr1 87005401 87005402 rs1321681
chr1 87006467 87006468 kgp5552599
chr1 87006648 87006649 rs10489694
chr1 87007341 87007342 kgp9600666
chr1 87009168 87009169 kgp10228411
chr1 87012928 87012929 kgp15495957
chr1 87014659 87014660 rs1543467
chr1 87014984 87014985 rs2390134
chr1 87015178 87015179 rs974843
chr1 87017092 87017093 kgp9943295
chr1 87018090 87018091 rs3820043
chr1 87020616 87020617 rs10782575
chr1 87025763 87025764 kgp15472929
chr1 87028668 87028669 rs772605
chr1 87028854 87028855 rs772604
chr1 87030404 87030405 rs7543253
chr1 87031655 87031656 kgp4599314
chr1 87031929 87031930 kgp3584780
chr1 87032323 87032324 rs772601
chr1 87034233 87034234 kgp10422626
chr1 87036745 87036746 kgp5974013
chr1 87037331 87037332 kgp15367578
chr1 87039329 87039330 rs709803
chr1 87039944 87039945 rs772598
chr1 87042508 87042509 rs772597
chr1 87043732 87043733 kgp15216709
chr1 87044582 87044583 rs772607
chr1 87044679 87044680 kgp12075375
chr1 87046385 87046386 kgp15290830
chr1 87046450 87046451 kgp15795482
chr1 87050537 87050538 rs12093528
chr1 87050683 87050684 kgp3464896
chr1 87051200 87051201 rs1953652
chr1 87051923 87051924 rs17451001
chr1 87053158 87053159 kgp7674204
chr1 87054029 87054030 rs10157106
chr1 87054374 87054375 kgp15582865
chr1 87054503 87054504 rs17129361
chr1 87055529 87055530 kgp5182885
chr1 87055739 87055740 kgp15629748
chr1 87057001 87057002 kgp4727618
chr1 87061969 87061970 rs12758538
chr1 87062200 87062201 rs6679741
chr1 87064752 87064753 kgp15705744
chr1 87084181 87084182 kgp15659105
chr1 87085212 87085213 kgp492161
chr1 87085265 87085266 rs6662699
chr1 87086031 87086032 kgp15603349
chr1 87087980 87087981 kgp10436606
chr1 87088014 87088015 rs2138941
chr1 87098108 87098109 rs6676519
chr1 87100023 87100024 kgp15577670
chr1 87101244 87101245 kgp6374245
chr1 87101374 87101375 kgp2379981
chr1 87103857 87103858 rs1517899
chr1 87106135 87106136 rs538417
chr1 87109693 87109694 kgp15619728
chr1 87110618 87110619 kgp3867009
chr1 87112407 87112408 kgp15812094
chr1 87112482 87112483 kgp15569595
chr1 87114244 87114245 kgp7307347
chr1 87115921 87115922 rs535037
chr1 87117641 87117642 rs1517902
chr1 87122713 87122714 kgp15173132
chr1 87129396 87129397 rs12070029
chr1 87132693 87132694 rs489456
chr1 87141319 87141320 kgp7247089
chr1 87142741 87142742 kgp1323172
chr1 87143882 87143883 rs811773
chr1 87152462 87152463 kgp6425267
chr1 87152629 87152630 rs17129422
chr1 87153205 87153206 kgp15291312
chr1 87154492 87154493 kgp4577255
chr1 87155301 87155302 rs263468
chr1 87156468 87156469 kgp6507980
chr1 87160810 87160811 rs10489891
chr1 87160986 87160987 kgp465801
chr1 87162014 87162015 rs691339
chr1 87166275 87166276 rs263444
chr1 87167160 87167161 kgp11889872
chr1 87167206 87167207 kgp15876573
chr1 87168941 87168942 kgp1140976
chr1 87169407 87169408 rs1058978
chr1 87174526 87174527 rs932185
chr1 87178416 87178417 kgp1291688
chr1 87180888 87180889 rs263433
chr1 87181940 87181941 kgp2799938
chr1 87184836 87184837 rs28405901
chr1 87188920 87188921 rs263462
chr1 87191249 87191250 kgp7373734
chr1 87192180 87192181 rs196529
chr1 87193616 87193617 kgp8407697
chr1 87194060 87194061 kgp15561261
chr1 87194734 87194735 kgp4208330
chr1 87200728 87200729 kgp4372481
chr1 87201977 87201978 rs6670782
chr1 87203146 87203147 kgp10354828
chr1 87203242 87203243 rs263481
chr1 87205251 87205252 kgp11362863
chr1 87207799 87207800 rs166415
chr1 87207871 87207872 kgp1888811
chr1 87208952 87208953 kgp7122389
chr1 87209657 87209658 rs263476
chr1 87211418 87211419 kgp11217690
chr1 87211939 87211940 rs10489890
chr1 87212247 87212248 kgp884058
chr1 87212933 87212934 kgp1778793
chr1 87215607 87215608 rs12097495
chr1 87215760 87215761 kgp433123
chr1 87218730 87218731 rs263495
chr1 87221550 87221551 rs263493
chr1 87221915 87221916 kgp3646028
chr1 87223003 87223004 rs263492
chr1 87223621 87223622 rs17129466
chr1 87223803 87223804 kgp8927275
chr1 87224201 87224202 rs17129468
chr1 87226261 87226262 kgp9139751
chr1 87227376 87227377 kgp7851495
chr1 87227704 87227705 kgp104877
chr1 87239012 87239013 rs263459
chr1 87240076 87240077 rs263458
chr1 87241149 87241150 kgp8678124
chr1 87242061 87242062 rs166412
chr1 87245277 87245278 rs691531
chr1 87246013 87246014 rs691481
chr1 87249369 87249370 kgp9760252
chr1 87254443 87254444 rs690676
chr1 87254871 87254872 kgp11900811
chr1 87258973 87258974 kgp3934878
chr1 87259305 87259306 rs12074463
chr1 87261667 87261668 kgp15742177
chr1 87264719 87264720 kgp15286879
chr1 87265805 87265806 kgp10038600
chr1 87266382 87266383 kgp11287902
chr1 87269291 87269292 rs691155
chr1 87274880 87274881 kgp15408344
chr1 87278190 87278191 kgp8644281
chr1 87278541 87278542 rs6693416
chr1 87287595 87287596 kgp9014897
chr1 87287661 87287662 kgp6017868
chr1 87291199 87291200 kgp15763306
chr1 87293649 87293650 kgp6204712
chr1 87293649 87293650 rs7537393
chr1 87293904 87293905 rs4282790
chr1 87294759 87294760 kgp12087763
chr1 87297336 87297337 kgp9438062
chr1 87297893 87297894 kgp7462632
chr1 87298808 87298809 kgp3457872
chr1 87300388 87300389 rs17129530
chr1 87301160 87301161 kgp6570845
chr1 87303942 87303943 kgp5434708
chr1 87306267 87306268 kgp11147450
chr1 87311181 87311182 rs493341
chr1 87312423 87312424 kgp6013207
chr1 87312481 87312482 rs6703932
chr1 87313497 87313498 kgp11505971
chr1 87314334 87314335 kgp5120866
chr1 87315278 87315279 kgp10902209
chr1 87316417 87316418 rs526985
chr1 87316994 87316995 kgp5835373
chr1 87320244 87320245 kgp9702047
chr1 87321615 87321616 kgp5361971
chr1 87324074 87324075 rs492745
chr1 87324781 87324782 kgp15341975
chr1 87326017 87326018 rs552483
chr1 87327272 87327273 rs496114
chr1 87328623 87328624 kgp9584311
chr1 87328797 87328798 kgp15382976
chr1 87328838 87328839 rs5845
chr1 87329310 87329311 rs17129605
chr1 87330140 87330141 rs488181
chr1 87333324 87333325 rs490867
chr1 87337336 87337337 kgp15694543
chr1 87337952 87337953 kgp4311134
chr1 87340954 87340955 kgp5188296
chr1 87342156 87342157 rs554213
chr1 87342469 87342470 kgp594919
chr1 87345672 87345673 kgp3603221
chr1 87354264 87354265 kgp15770471
chr1 87356689 87356690 rs486133
chr1 87361078 87361079 kgp15529512
chr1 87363238 87363239 kgp35173
chr1 87368916 87368917 kgp1010672
chr1 87369175 87369176 kgp12154866
chr1 87369224 87369225 kgp15689250
chr1 87371761 87371762 rs561104
chr1 87378626 87378627 rs1407131
chr1 87379308 87379309 rs9433110
chr1 87379636 87379637 rs578851
chr1 87379985 87379986 rs754001
chr1 87379995 87379996 rs101028
chr1 87380630 87380631 rs548649
chr1 87380850 87380851 kgp2951172
chr1 87381453 87381454 rs487006
chr1 87386053 87386054 kgp15494020
chr1 87392140 87392141 kgp15167558
chr1 87393913 87393914 rs1407132
chr1 87396788 87396789 kgp6778783
chr1 87403861 87403862 kgp15346201
chr1 87404230 87404231 rs1923144
chr1 87410723 87410724 rs1199732
chr1 87411031 87411032 rs7546808
chr1 87413556 87413557 kgp11768338
chr1 87417373 87417374 rs1199726
chr1 87421360 87421361 kgp11299950
chr1 87422059 87422060 rs2753275
chr1 87428301 87428302 rs1970607
chr1 87431782 87431783 kgp11324960
chr1 87432472 87432473 rs4655920
chr1 87436640 87436641 kgp2255280
chr1 87441063 87441064 kgp15842769
chr1 87443528 87443529 rs11161914
chr1 87446249 87446250 kgp5018490
chr1 87446277 87446278 rs10873807
chr1 87446738 87446739 kgp11449370
chr1 87451541 87451542 kgp7072756
chr1 87458694 87458695 rs10873810
chr1 87461296 87461297 kgp7427619
chr1 87465655 87465656 kgp5697982
chr1 87465822 87465823 rs4656133
chr1 87475351 87475352 kgp6469832
chr1 87477785 87477786 rs4233338
chr1 87481322 87481323 kgp568757
chr1 87482547 87482548 kgp5856330
chr1 87485256 87485257 kgp9098188
chr1 87488652 87488653 kgp8761713
chr1 87493182 87493183 kgp1489503
chr1 87493732 87493733 rs7535477
chr1 87498896 87498897 rs2892962
chr1 87504946 87504947 kgp2807421
chr1 87505589 87505590 rs10127488
chr1 87506126 87506127 rs6696540
chr1 87508338 87508339 kgp5916417
chr1 87511176 87511177 rs4656138
chr1 87511397 87511398 rs7534656
chr1 87511719 87511720 rs1573202
chr1 87511945 87511946 rs11161927
chr1 87520045 87520046 kgp6467857
chr1 87520969 87520970 rs4610985
chr1 87521318 87521319 rs12066353
chr1 87522311 87522312 rs7529516
chr1 87524459 87524460 kgp587243
chr1 87528598 87528599 rs1936280
chr1 87538425 87538426 rs2390264
chr1 87538961 87538962 kgp11376473
chr1 87542627 87542628 rs7516833
chr1 87547844 87547845 kgp6407780
chr1 87549471 87549472 rs12086868
chr1 87549857 87549858 kgp11580211
chr1 87550252 87550253 kgp2901099
chr1 87552072 87552073 kgp15766910
chr1 87554555 87554556 rs1778012
chr1 87554611 87554612 rs1778013
chr1 87555357 87555358 rs1419132
chr1 87557365 87557366 kgp9462112
chr1 87563046 87563047 kgp6011675
chr1 87563667 87563668 rs1199677
chr1 87563770 87563771 kgp15760999
chr1 87568926 87568927 kgp4857049
chr1 87570397 87570398 rs1621247
chr1 87571122 87571123 kgp15349275
chr1 87572816 87572817 rs2764430
chr1 87573482 87573483 kgp15859978
chr1 87573962 87573963 kgp10675239
chr1 87573987 87573988 kgp2734872
chr1 87574216 87574217 kgp4889171
chr1 87574632 87574633 kgp15629188
chr1 87576480 87576481 rs1419130
chr1 87578005 87578006 rs2764431
chr1 87581490 87581491 rs1199668
chr1 87583364 87583365 rs1199671
chr1 87584638 87584639 rs1199672
chr1 87585374 87585375 kgp7323727
chr1 87585911 87585912 kgp9953357
chr1 87587848 87587849 rs1199673
chr1 87588070 87588071 rs1199674
chr1 87594846 87594847 kgp2367283
chr1 87595087 87595088 rs1201783
chr1 87595520 87595521 kgp15846182
chr1 87597456 87597457 rs2807946
chr1 87599094 87599095 kgp15263723
chr1 87599875 87599876 kgp15749561
chr1 87601127 87601128 kgp15839872
chr1 87603809 87603810 kgp15311532
chr1 87606262 87606263 kgp15198999
chr1 87608061 87608062 rs4655923
chr1 87608533 87608534 rs927725
chr1 87609025 87609026 kgp4485224
chr1 87609808 87609809 kgp863202
chr1 87611709 87611710 rs719015
chr1 87612395 87612396 kgp15663749
chr1 87613012 87613013 kgp4302706
chr1 87613357 87613358 rs7553864
chr1 87613675 87613676 kgp2204644
chr1 87614190 87614191 rs11161935
chr1 87614820 87614821 rs1886634
chr1 87616940 87616941 rs6663703
chr1 87620378 87620379 kgp15763755
chr1 87625379 87625380 kgp15852215
chr1 87625670 87625671 kgp15633580
chr1 87626528 87626529 rs6576869
chr1 87627209 87627210 rs10747340
chr1 87627330 87627331 kgp9165477
chr1 87628172 87628173 rs10873821
chr1 87628359 87628360 rs12065802
chr1 87628833 87628834 rs12092928
chr1 87628867 87628868 rs11161939
chr1 87629492 87629493 rs17129854
chr1 87632353 87632354 rs4655841
chr1 87633760 87633761 rs10782593
chr1 87633928 87633929 rs17129860
chr1 87634148 87634149 kgp2308234
chr1 87634238 87634239 kgp15701203
chr1 87637393 87637394 rs1325237
chr1 87638380 87638381 kgp10118906
chr1 87638728 87638729 rs6690136
chr1 87641937 87641938 rs7512999
chr1 87643451 87643452 rs912764
chr1 87643946 87643947 kgp8914310
chr1 87645764 87645765 kgp15791639
chr1 87647328 87647329 kgp544030
chr1 87647922 87647923 kgp2033921
chr1 87648346 87648347 kgp1278879
chr1 87649272 87649273 kgp6777877
chr1 87649864 87649865 rs7556318
chr1 87652145 87652146 kgp5437448
chr1 87652501 87652502 kgp11796271
chr1 87655962 87655963 kgp2060667
chr1 87658653 87658654 kgp6488549
chr1 87659577 87659578 rs17129876
chr1 87660660 87660661 kgp4003404
chr1 87661465 87661466 kgp1073086
chr1 87662910 87662911 rs12065197
chr1 87663214 87663215 rs12563224
chr1 87665501 87665502 kgp2907730
chr1 87667438 87667439 kgp4211769
chr1 87667704 87667705 rs723006
chr1 87670943 87670944 kgp15850335
chr1 87671931 87671932 kgp15548533
chr1 87673680 87673681 rs6661939
chr1 87675035 87675036 kgp3136844
chr1 87678779 87678780 kgp7559369
chr1 87680546 87680547 kgp15543979
chr1 87681150 87681151 rs7554095
chr1 87684843 87684844 rs6690180
chr1 87687465 87687466 rs7542364
chr1 87688213 87688214 kgp15301234
chr1 87690072 87690073 rs6576876
chr1 87690411 87690412 kgp6762497
chr1 87691042 87691043 kgp11567585
chr1 87691450 87691451 rs7526555
chr1 87692360 87692361 kgp9325464
chr1 87695303 87695304 kgp15232778
chr1 87696097 87696098 rs12409961
chr1 87698440 87698441 rs12144566
chr1 87698625 87698626 rs11801833
chr1 87699557 87699558 kgp1271604
chr1 87699735 87699736 kgp2918735
chr1 87702361 87702362 rs6576877
chr1 87702634 87702635 rs6704390
chr1 87703048 87703049 rs10782594
chr1 87704926 87704927 kgp15340851
chr1 87705030 87705031 rs6576878
chr1 87707275 87707276 kgp8297238
chr1 87708654 87708655 rs7540876
chr1 87708803 87708804 kgp1531926
chr1 87709723 87709724 kgp9865602
chr1 87710876 87710877 rs10158460
chr1 87711891 87711892 rs10747342
chr1 87712637 87712638 kgp6684192
chr1 87712919 87712920 kgp12327796
chr1 87715096 87715097 kgp4849193
chr1 87715193 87715194 kgp15461135
chr1 87718185 87718186 kgp10777334
chr1 87719074 87719075 rs6680623
chr1 87720852 87720853 rs4655941
chr1 87721650 87721651 kgp12027461
chr1 87722964 87722965 rs1330864
chr1 87723290 87723291 kgp15157775
chr1 87728006 87728007 kgp1110530
chr1 87732428 87732429 rs7544647
chr1 87734513 87734514 kgp8886356
chr1 87735621 87735622 kgp9214961
chr1 87739929 87739930 rs12035326
chr1 87740151 87740152 kgp9280042
chr1 87743046 87743047 rs12407239
chr1 87743988 87743989 kgp5517550
chr1 87744419 87744420 rs6678638
chr1 87744991 87744992 kgp972601
chr1 87746316 87746317 rs6576888
chr1 87746590 87746591 rs4320762
chr1 87746997 87746998 rs4556331
chr1 87748697 87748698 kgp5053012
chr1 87750852 87750853 rs11161968
chr1 87751313 87751314 rs2094825
chr1 87751405 87751406 kgp9316174
chr1 87752885 87752886 rs6688319
chr1 87754683 87754684 rs10873827
chr1 87756211 87756212 kgp15584282
chr1 87757860 87757861 rs11811308
chr1 87758357 87758358 rs7512896
chr1 87758816 87758817 kgp15480900
chr1 87760434 87760435 rs6667726
chr1 87760814 87760815 rs17129934
chr1 87761180 87761181 kgp5917329
chr1 87761386 87761387 rs17129936
chr1 87761634 87761635 rs4119928
chr1 87762303 87762304 rs6576889
chr1 87764028 87764029 kgp15725416
chr1 87764201 87764202 rs6691205
chr1 87765044 87765045 kgp7023431
chr1 87768927 87768928 kgp5183582
chr1 87769397 87769398 rs12745274
chr1 87769530 87769531 rs11161973
chr1 87773430 87773431 rs10873829
chr1 87773502 87773503 rs17129945
chr1 87774993 87774994 rs944367
chr1 87775057 87775058 rs4655844
chr1 87776841 87776842 rs4655952
chr1 87779179 87779180 kgp15732298
chr1 87781156 87781157 rs2144523
chr1 87781398 87781399 rs2144524
chr1 87782431 87782432 rs17129955
chr1 87782451 87782452 rs10747343
chr1 87785596 87785597 kgp10041158
chr1 87786702 87786703 kgp15241037
chr1 87790157 87790158 kgp1598069
chr1 87790349 87790350 kgp103646
chr1 87790457 87790458 kgp8677171
chr1 87790463 87790464 kgp4213702
chr1 87790476 87790477 kgp6317215
chr1 87790812 87790813 rs4488005
chr1 87790850 87790851 kgp4410141
chr1 87791985 87791986 kgp11727088
chr1 87793495 87793496 kgp25232002
chr1 87793531 87793532 rs3806177
chr1 87797956 87797957 kgp599188
chr1 87798012 87798013 rs3753291
chr1 87798786 87798787 kgp1573748
chr1 87799195 87799196 kgp2968389
chr1 87799236 87799237 kgp1680611
chr1 87799283 87799284 kgp240624
chr1 87802397 87802398 kgp7028922
chr1 87802835 87802836 kgp7425633
chr1 87803199 87803200 rs10873830
chr1 87805086 87805087 kgp15405338
chr1 87805354 87805355 kgp15600001
chr1 87805821 87805822 kgp15787365
chr1 87806349 87806350 rs12079008
chr1 87806799 87806800 rs3766027
chr1 87807875 87807876 rs3766024
chr1 87808351 87808352 rs3766022
chr1 87809274 87809275 kgp15343318
chr1 87811313 87811314 kgp2212081
chr1 87811629 87811630 kgp15357675
chr1 87811834 87811835 kgp3449158
chr1 87811881 87811882 kgp15876436
chr1 87812401 87812402 kgp10705013
chr1 87812667 87812668 rs12033984
chr1 87813630 87813631 kgp15268343
chr1 87814100 87814101 kgp6513529
chr1 87815313 87815314 kgp15605555
chr1 87815821 87815822 kgp15660024
chr1 87815991 87815992 rs11161985
chr1 87816795 87816796 rs1336945
chr1 87818057 87818058 kgp15705842
chr1 87818406 87818407 kgp7579812
chr1 87818962 87818963 rs11161987
chr1 87819490 87819491 kgp15605984
chr1 87820605 87820606 kgp15305294
chr1 87821258 87821259 kgp10513202
chr1 87821430 87821431 rs11584838
chr1 87822855 87822856 kgp15641637
chr1 87825483 87825484 rs12734641
chr1 87826254 87826255 kgp6381511
chr1 87826391 87826392 kgp8852096
chr1 87826744 87826745 rs17456070
chr1 87829264 87829265 kgp3370367
chr1 87829406 87829407 kgp6349905
chr1 87834258 87834259 rs12736459
chr1 87834793 87834794 rs17422436
chr1 87834876 87834877 rs12067223
chr1 87835673 87835674 rs11161992
chr1 87836554 87836555 rs12094766
chr1 87837118 87837119 kgp15124397
chr1 87838607 87838608 rs11161993
chr1 87845111 87845112 rs12402858
chr1 87845671 87845672 kgp15648517
chr1 87846053 87846054 kgp5240385
chr1 87847052 87847053 rs2065908
chr1 87847160 87847161 rs10518386
chr1 87847788 87847789 kgp10579063
chr1 87848376 87848377 kgp15806309
chr1 87849214 87849215 rs746191
chr1 87850591 87850592 rs1415173
chr1 87850628 87850629 kgp15862373
chr1 87851419 87851420 kgp1194088
chr1 87854435 87854436 rs11161998
chr1 87856242 87856243 rs2184835
chr1 87857968 87857969 rs751
chr1 87860573 87860574 kgp5524405
chr1 87860624 87860625 kgp8841054
chr1 87862586 87862587 kgp11290022
chr1 87864804 87864805 kgp15263246
chr1 87866548 87866549 rs7552151
chr1 87866856 87866857 rs7554926
chr1 87867679 87867680 rs12034213
chr1 87868539 87868540 rs4655956
chr1 87869437 87869438 rs11589492
chr1 87875068 87875069 kgp6563951
chr1 87875197 87875198 rs6697170
chr1 87875457 87875458 rs1006597
chr1 87875773 87875774 rs1006598
chr1 87877225 87877226 rs12758097
chr1 87877539 87877540 rs1006625
chr1 87877671 87877672 rs868436
chr1 87878350 87878351 kgp15757516
chr1 87882212 87882213 rs10873844
chr1 87884363 87884364 kgp15660882
chr1 87884807 87884808 kgp841872
chr1 87887039 87887040 rs6695071
chr1 87888670 87888671 kgp7583867
chr1 87890933 87890934 kgp15227468
chr1 87903023 87903024 rs4295863
chr1 87903070 87903071 kgp15140920
chr1 87908036 87908037 kgp8875138
chr1 87908560 87908561 kgp15660370
chr1 87908717 87908718 kgp15313533
chr1 87908916 87908917 rs6685678
chr1 87912058 87912059 kgp8712573
chr1 87915253 87915254 rs12727441
chr1 87918435 87918436 rs12063005
chr1 87920565 87920566 kgp11935243
chr1 87921396 87921397 rs12565028
chr1 87921528 87921529 kgp2695584
chr1 87921529 87921530 kgp2613387
chr1 87923243 87923244 kgp9073792
chr1 87926215 87926216 kgp15288703
chr1 87928124 87928125 kgp11932866
chr1 87929727 87929728 kgp15476961
chr1 87930266 87930267 kgp7787088
chr1 87930888 87930889 rs6683030
chr1 87931406 87931407 kgp15578121
chr1 87931767 87931768 kgp5317059
chr1 87932204 87932205 kgp9793919
chr1 87933359 87933360 kgp12397430
chr1 87934292 87934293 rs2065909
chr1 87939216 87939217 rs6677426
chr1 87960594 87960595 rs12059594
chr1 87962436 87962437 rs12239121
chr1 87972139 87972140 rs958996
chr1 87974960 87974961 rs7349161
chr1 87976320 87976321 kgp8220653
chr1 87977816 87977817 rs10873851
chr1 87978109 87978110 kgp5747150
chr1 87978630 87978631 kgp1538899
chr1 87979124 87979125 kgp9072745
chr1 87979186 87979187 kgp4867838
chr1 87979461 87979462 rs11162031
chr1 87979761 87979762 rs10873853
chr1 87985973 87985974 kgp4227365
chr1 87986476 87986477 rs17130035
chr1 87986538 87986539 kgp15536686
chr1 87986603 87986604 kgp8274119
chr1 87987840 87987841 rs1888732
chr1 87988704 87988705 rs10782601
chr1 87990069 87990070 rs6686199
chr1 87991361 87991362 kgp7495262
chr1 87992240 87992241 rs17130036
chr1 87992355 87992356 kgp15571402
chr1 87992665 87992666 kgp10348051
chr1 87998296 87998297 rs10873855
chr1 88001012 88001013 rs6657047
chr1 88002710 88002711 kgp15360194
chr1 88004033 88004034 kgp416013
chr1 88005121 88005122 rs7517567
chr1 88005478 88005479 kgp4622073
chr1 88010146 88010147 kgp11960582
chr1 88011359 88011360 rs1113339
chr1 88015079 88015080 rs7355015
chr1 88016573 88016574 rs12074914
chr1 88016778 88016779 kgp15235219
chr1 88017141 88017142 kgp15878532
chr1 88021423 88021424 rs11162039
chr1 88022180 88022181 kgp15483893
chr1 88022395 88022396 kgp5477715
chr1 88025143 88025144 rs6694829
chr1 88031711 88031712 kgp9879720
chr1 88032824 88032825 kgp15627520
chr1 88033093 88033094 rs12094069
chr1 88033667 88033668 rs12046929
chr1 88035232 88035233 rs1472047
chr1 88035847 88035848 rs7551430
chr1 88035856 88035857 rs4655852
chr1 88035879 88035880 kgp6570900
chr1 88036055 88036056 kgp8763198
chr1 88039605 88039606 rs7547117
chr1 88040196 88040197 kgp1405837
chr1 88041998 88041999 rs12139533
chr1 88042752 88042753 rs6679868
chr1 88043044 88043045 rs12732334
chr1 88044241 88044242 rs2130512
chr1 88048024 88048025 rs4655973
chr1 88048112 88048113 kgp11606287
chr1 88051114 88051115 kgp15614869
chr1 88052300 88052301 rs10159232
chr1 88053490 88053491 rs12049279
chr1 88055577 88055578 rs9433138
chr1 88056809 88056810 kgp11541974
chr1 88057290 88057291 rs9433603
chr1 88058509 88058510 kgp15249135
chr1 88061631 88061632 rs6680662
chr1 88063487 88063488 kgp11132957
chr1 88063922 88063923 rs1844534
chr1 88064297 88064298 kgp10476999
chr1 88064495 88064496 kgp4527551
chr1 88064856 88064857 kgp8332204
chr1 88065738 88065739 rs17130067
chr1 88071254 88071255 rs2390324
chr1 88072381 88072382 rs6699989
chr1 88073048 88073049 kgp5262266
chr1 88074687 88074688 rs7513881
chr1 88077575 88077576 kgp15534588
chr1 88078502 88078503 kgp12538029
chr1 88080427 88080428 kgp11118138
chr1 88082251 88082252 kgp15179514
chr1 88082535 88082536 rs4655976
chr1 88082977 88082978 kgp10430051
chr1 88083781 88083782 rs923545
chr1 88086151 88086152 rs4655977
chr1 88086893 88086894 rs4655854
chr1 88090754 88090755 kgp5657942
chr1 88091733 88091734 rs2390326
chr1 88094337 88094338 rs2130514
chr1 88095386 88095387 rs11162058
chr1 88095533 88095534 kgp15220429
chr1 88097080 88097081 kgp836264
chr1 88098386 88098387 kgp594463
chr1 88098863 88098864 kgp15278560
chr1 88098990 88098991 kgp9738803
chr1 88100273 88100274 rs11162059
chr1 88100938 88100939 rs12090659
chr1 88102689 88102690 rs17425377
chr1 88104574 88104575 rs954653
chr1 88106505 88106506 kgp10102080
chr1 88107895 88107896 rs4409623
chr1 88108455 88108456 kgp15581762
chr1 88109827 88109828 rs12137116
chr1 88110528 88110529 kgp15875456
chr1 88111624 88111625 kgp10229697
chr1 88112050 88112051 kgp6261482
chr1 88114313 88114314 kgp10888360
chr1 88115172 88115173 kgp15802562
chr1 88115615 88115616 kgp15491460
chr1 88116054 88116055 kgp15690913
chr1 88116519 88116520 kgp1793871
chr1 88117637 88117638 rs1490168
chr1 88118752 88118753 kgp2057134
chr1 88120133 88120134 kgp2619774
chr1 88120251 88120252 rs1352652
chr1 88124396 88124397 kgp2708569
chr1 88124550 88124551 kgp12494667
chr1 88125523 88125524 kgp9124632
chr1 88126535 88126536 rs1618898
chr1 88126818 88126819 kgp15574761
chr1 88128190 88128191 rs397347
chr1 88129159 88129160 rs1813398
chr1 88132379 88132380 rs983332
chr1 88135000 88135001 kgp5280255
chr1 88135929 88135930 rs6664882
chr1 88142952 88142953 kgp4722671
chr1 88143330 88143331 kgp11662612
chr1 88143698 88143699 kgp1231269
chr1 88143752 88143753 kgp194731
chr1 88143907 88143908 kgp5918122
chr1 88148075 88148076 rs17426089
chr1 88149029 88149030 rs10922746
chr1 88149846 88149847 rs7522810
chr1 88150541 88150542 rs17130103
chr1 88154295 88154296 rs17130107
chr1 88154810 88154811 rs12745339
chr1 88155168 88155169 kgp6550744
chr1 88161539 88161540 rs7536090
chr1 88162558 88162559 kgp9552857
chr1 88164001 88164002 kgp6475971
chr1 88167537 88167538 kgp8238014
chr1 88168622 88168623 kgp11122589
chr1 88169797 88169798 kgp9982217
chr1 88171911 88171912 kgp5205582
chr1 88173395 88173396 rs10518396
chr1 88176058 88176059 rs10801869
chr1 88176713 88176714 rs10518397
chr1 88177402 88177403 rs10493800
chr1 88177436 88177437 rs10923036
chr1 88177835 88177836 rs10754317
chr1 88180021 88180022 kgp10950172
chr1 88181154 88181155 rs10923045
chr1 88181632 88181633 kgp7393461
chr1 88182717 88182718 rs10493801
chr1 88184553 88184554 kgp22795782
chr1 88185215 88185216 rs305464
chr1 88188029 88188030 kgp15714254
chr1 88189691 88189692 rs305461
chr1 88190036 88190037 rs6662386
chr1 88191318 88191319 kgp420223
chr1 88192299 88192300 rs10518398
chr1 88193015 88193016 kgp3565903
chr1 88195246 88195247 kgp2181543
chr1 88195305 88195306 kgp22789785
chr1 88195376 88195377 rs7531638
chr1 88195671 88195672 rs305457
chr1 88196314 88196315 kgp12468964
chr1 88201619 88201620 kgp4910349
chr1 88202226 88202227 kgp5195494
chr1 88202767 88202768 rs305449
chr1 88202957 88202958 rs305447
chr1 88207420 88207421 kgp11520215
chr1 88208134 88208135 rs305445
chr1 88208166 88208167 rs17130128
chr1 88208625 88208626 kgp12215135
chr1 88209340 88209341 rs305444
chr1 88210464 88210465 kgp15918752
chr1 88211357 88211358 rs6674026
chr1 88213013 88213014 rs12139208
chr1 88213270 88213271 rs305441
chr1 88213826 88213827 rs17130136
chr1 88220475 88220476 rs305431
chr1 88220547 88220548 kgp2815398
chr1 88220810 88220811 kgp2113476
chr1 88220936 88220937 kgp8572941
chr1 88221116 88221117 kgp329428
chr1 88221697 88221698 kgp15850010
chr1 88222600 88222601 kgp12433779
chr1 88223076 88223077 kgp6782592
chr1 88223169 88223170 kgp199498
chr1 88227119 88227120 kgp3521135
chr1 88229435 88229436 kgp7076613
chr1 88229751 88229752 kgp8387547
chr1 88230560 88230561 kgp7449982
chr1 88230757 88230758 kgp8553713
chr1 88231401 88231402 kgp1231251
chr1 88231483 88231484 rs2436985
chr1 88231786 88231787 rs2503259
chr1 88231860 88231861 kgp4781734
chr1 88232115 88232116 rs305413
chr1 88233286 88233287 kgp15335726
chr1 88233676 88233677 kgp9055293
chr1 88233918 88233919 rs6660711
chr1 88234436 88234437 rs12139718
chr1 88234835 88234836 kgp959747
chr1 88236108 88236109 kgp15174891
chr1 88236249 88236250 kgp3660255
chr1 88236281 88236282 kgp10486198
chr1 88236487 88236488 kgp932229
chr1 88236588 88236589 rs305404
chr1 88236808 88236809 kgp3024009
chr1 88236859 88236860 kgp7976943
chr1 88238040 88238041 kgp8099403
chr1 88239607 88239608 rs17130142
chr1 88240065 88240066 kgp3756603
chr1 88241252 88241253 kgp161299
chr1 88242200 88242201 rs2503263
chr1 88242445 88242446 rs2503264
chr1 88243026 88243027 kgp1510172
chr1 88246559 88246560 rs1347333
chr1 88246662 88246663 kgp5891259
chr1 88248706 88248707 kgp5753013
chr1 88248743 88248744 kgp1101341
chr1 88251956 88251957 rs6694037
chr1 88252762 88252763 rs17130163
chr1 88253548 88253549 kgp3913638
chr1 88253797 88253798 kgp10962795
chr1 88253879 88253880 kgp15630435
chr1 88253915 88253916 kgp7211071
chr1 88256663 88256664 kgp15431433
chr1 88257170 88257171 kgp4512013
chr1 88257825 88257826 rs6696242
chr1 88257997 88257998 rs6679195
chr1 88260305 88260306 rs2491276
chr1 88260538 88260539 rs4655988
chr1 88262109 88262110 kgp11450792
chr1 88262113 88262114 kgp2346572
chr1 88262747 88262748 kgp6436537
chr1 88263583 88263584 kgp15354543
chr1 88264432 88264433 kgp3242245
chr1 88265201 88265202 rs6656291
chr1 88267636 88267637 kgp317967
chr1 88269312 88269313 rs12061052
chr1 88270482 88270483 kgp9152190
chr1 88273789 88273790 rs2503273
chr1 88274138 88274139 kgp6900402
chr1 88276098 88276099 kgp11276943
chr1 88277388 88277389 rs12563186
chr1 88279170 88279171 rs2117353
chr1 88279921 88279922 kgp15691894
chr1 88279988 88279989 rs2164089
chr1 88280088 88280089 rs2503277
chr1 88280769 88280770 rs2436979
chr1 88280869 88280870 kgp6265080
chr1 88281016 88281017 kgp12147500
chr1 88281760 88281761 rs12750772
chr1 88281906 88281907 kgp3905673
chr1 88282169 88282170 rs12755273
chr1 88282706 88282707 kgp28033
chr1 88284291 88284292 kgp7127985
chr1 88285759 88285760 kgp8744083
chr1 88287370 88287371 rs2491281
chr1 88287878 88287879 rs2491282
chr1 88288265 88288266 kgp3470792
chr1 88290232 88290233 kgp15845319
chr1 88292546 88292547 rs12041550
chr1 88292559 88292560 kgp7249292
chr1 88292660 88292661 rs13375846
chr1 88294292 88294293 kgp6530133
chr1 88295145 88295146 rs4596855
chr1 88296399 88296400 kgp4220108
chr1 88298720 88298721 kgp6140876
chr1 88302603 88302604 rs2491294
chr1 88303590 88303591 kgp22769895
chr1 88306331 88306332 kgp7126885
chr1 88308578 88308579 kgp9020512
chr1 88311464 88311465 kgp7622637
chr1 88311694 88311695 rs2491301
chr1 88313723 88313724 rs2491302
chr1 88316798 88316799 rs2503236
chr1 88317227 88317228 rs2491304
chr1 88321637 88321638 rs2491307
chr1 88322830 88322831 rs2503237
chr1 88325706 88325707 rs2491311
chr1 88326822 88326823 kgp15444970
chr1 88327759 88327760 rs6677939
chr1 88328099 88328100 kgp7980246
chr1 88329337 88329338 rs4233325
chr1 88332716 88332717 kgp11796547
chr1 88333942 88333943 kgp10135289
chr1 88337311 88337312 kgp15817011
chr1 88339237 88339238 kgp10969163
chr1 88344203 88344204 kgp15847259
chr1 88344631 88344632 rs6679010
chr1 88345117 88345118 kgp7439632
chr1 88346148 88346149 kgp7141759
chr1 88347222 88347223 kgp15349266
chr1 88350695 88350696 kgp12115132
chr1 88350911 88350912 rs2503243
chr1 88351510 88351511 kgp15702123
chr1 88351795 88351796 kgp8593617
chr1 88355363 88355364 kgp15128196
chr1 88355513 88355514 kgp15489543
chr1 88358923 88358924 rs2503248
chr1 88359769 88359770 rs3008438
chr1 88361442 88361443 kgp10933156
chr1 88362321 88362322 kgp4138457
chr1 88363288 88363289 rs2503253
chr1 88363314 88363315 rs2503254
chr1 88363753 88363754 rs12086444
chr1 88364247 88364248 rs2503255
chr1 88364453 88364454 rs2503256
chr1 88365048 88365049 rs10922747
chr1 88367462 88367463 kgp9931037
chr1 88368939 88368940 kgp8675658
chr1 88369200 88369201 kgp3052092
chr1 88369787 88369788 kgp1913349
chr1 88370315 88370316 rs7526999
chr1 88371520 88371521 kgp8385683
chr1 88371627 88371628 kgp4336342
chr1 88371675 88371676 rs945058
chr1 88372201 88372202 rs17130207
chr1 88373684 88373685 rs2991704
chr1 88373738 88373739 kgp15799897
chr1 88373873 88373874 rs3008463
chr1 88374208 88374209 rs2991705
chr1 88374973 88374974 kgp15789258
chr1 88380466 88380467 rs1334334
chr1 88381517 88381518 kgp15839857
chr1 88382411 88382412 rs12141842
chr1 88384278 88384279 kgp3701693
chr1 88384578 88384579 kgp739996
chr1 88387186 88387187 kgp15176558
chr1 88387282 88387283 kgp12422115
chr1 88391594 88391595 rs12748215
chr1 88392439 88392440 rs1334336
chr1 88392863 88392864 rs10489944
chr1 88393754 88393755 rs12747007
chr1 88394191 88394192 kgp599750
chr1 88395076 88395077 rs17130215
chr1 88395930 88395931 kgp15404663
chr1 88397482 88397483 rs2503257
chr1 88400281 88400282 rs17130222
chr1 88402962 88402963 rs12741507
chr1 88406757 88406758 kgp15499918
chr1 88407687 88407688 kgp748776
chr1 88410276 88410277 rs1334339
chr1 88411044 88411045 kgp5129070
chr1 88412437 88412438 kgp2619818
chr1 88412572 88412573 kgp4827479
chr1 88415636 88415637 kgp139356
chr1 88415751 88415752 kgp805151
chr1 88416038 88416039 kgp1179659
chr1 88416575 88416576 kgp7649729
chr1 88416589 88416590 rs6691335
chr1 88417462 88417463 kgp3920605
chr1 88419041 88419042 kgp957751
chr1 88419479 88419480 kgp5139772
chr1 88421201 88421202 kgp741297
chr1 88423171 88423172 kgp881624
chr1 88423965 88423966 rs2991716
chr1 88424961 88424962 rs2991717
chr1 88427850 88427851 rs3008453
chr1 88428198 88428199 rs2151842
chr1 88429610 88429611 kgp15567017
chr1 88430036 88430037 rs1413527
chr1 88433628 88433629 kgp9137728
chr1 88433680 88433681 kgp15632816
chr1 88433885 88433886 kgp4644470
chr1 88434354 88434355 kgp1007667
chr1 88435637 88435638 kgp15310531
chr1 88436410 88436411 kgp9142925
chr1 88440409 88440410 kgp15201408
chr1 88441065 88441066 rs1334331
chr1 88444076 88444077 kgp2350730
chr1 88445212 88445213 rs1413529
chr1 88448109 88448110 kgp11738573
chr1 88448149 88448150 rs4655860
chr1 88449960 88449961 kgp12533393
chr1 88453302 88453303 rs3008465
chr1 88453493 88453494 kgp15763085
chr1 88454331 88454332 kgp9317396
chr1 88454705 88454706 kgp3464206
chr1 88455164 88455165 kgp8583651
chr1 88457515 88457516 rs10489947
chr1 88457587 88457588 rs2991701
chr1 88458199 88458200 kgp11352245
chr1 88463420 88463421 rs10922944
chr1 88463634 88463635 kgp15373085
chr1 88465246 88465247 rs1537560
chr1 88465565 88465566 kgp3207949
chr1 88467427 88467428 kgp9505761
chr1 88467666 88467667 rs11801253
chr1 88468289 88468290 kgp11485514
chr1 88468292 88468293 kgp54390
chr1 88472559 88472560 kgp7325425
chr1 88476171 88476172 kgp951919
chr1 88477206 88477207 kgp15478229
chr1 88477474 88477475 kgp15919110
chr1 88477806 88477807 kgp15713448
chr1 88477812 88477813 kgp15141091
chr1 88477884 88477885 kgp15141855
chr1 88478363 88478364 rs2390389
chr1 88479096 88479097 rs6673685
chr1 88479218 88479219 kgp15657401
chr1 88480095 88480096 rs4323689
chr1 88481127 88481128 rs7525663
chr1 88481773 88481774 rs10922987
chr1 88482005 88482006 kgp7133611
chr1 88482228 88482229 rs12759463
chr1 88482647 88482648 rs12031344
chr1 88483562 88483563 rs7417584
chr1 88483820 88483821 kgp15607424
chr1 88484599 88484600 rs10922989
chr1 88486949 88486950 kgp15609903
chr1 88488361 88488362 rs10922999
chr1 88494858 88494859 rs6413942
chr1 88498618 88498619 kgp15813486
chr1 88498689 88498690 kgp12200989
chr1 88500902 88500903 rs12567534
chr1 88502848 88502849 kgp7546143
chr1 88504983 88504984 kgp15713561
chr1 88507691 88507692 kgp15499257
chr1 88508391 88508392 rs7527342
chr1 88514478 88514479 rs7537721
chr1 88516084 88516085 rs12410457
chr1 88516266 88516267 rs10923016
chr1 88517912 88517913 kgp11908796
chr1 88520036 88520037 kgp1532212
chr1 88521687 88521688 rs6658841
chr1 88522281 88522282 rs4656007
chr1 88523398 88523399 kgp4724739
chr1 88524539 88524540 rs4656008
chr1 88539987 88539988 rs7522610
chr1 88542346 88542347 kgp9853566
chr1 88544790 88544791 kgp15715050
chr1 88544853 88544854 rs7535639
chr1 88546208 88546209 kgp2771698
chr1 88546459 88546460 rs4656010
chr1 88547242 88547243 rs12028716
chr1 88548800 88548801 rs10737721
chr1 88555927 88555928 rs4278350
chr1 88561113 88561114 kgp15755454
chr1 88562822 88562823 rs7516752
chr1 88564670 88564671 kgp7941472
chr1 88565954 88565955 rs7547470
chr1 88567042 88567043 kgp15844171
chr1 88572463 88572464 kgp10615044
chr1 88572508 88572509 kgp15427285
chr1 88575459 88575460 kgp15379630
chr1 88575618 88575619 kgp9857666
chr1 88575779 88575780 rs7553322
chr1 88578656 88578657 rs12142415
chr1 88579745 88579746 rs10923025
chr1 88581153 88581154 rs11810748
chr1 88581382 88581383 rs10493809
chr1 88582607 88582608 rs10737723
chr1 88584101 88584102 rs10801864
chr1 88585749 88585750 kgp5635527
chr1 88592133 88592134 kgp8811284
chr1 88593049 88593050 rs6428632
chr1 88593897 88593898 rs12120473
chr1 88603133 88603134 rs1932760
chr1 88603793 88603794 rs12126965
chr1 88604156 88604157 rs4656013
chr1 88604310 88604311 kgp2369770
chr1 88606845 88606846 kgp3698912
chr1 88607011 88607012 kgp7087780
chr1 88607246 88607247 rs1932761
chr1 88607615 88607616 rs4411112
chr1 88608863 88608864 kgp8160733
chr1 88610288 88610289 rs1336578
chr1 88612988 88612989 kgp6250437
chr1 88614929 88614930 kgp7856941
chr1 88615307 88615308 rs4347185
chr1 88617882 88617883 rs10923030
chr1 88619616 88619617 kgp2473873
chr1 88620763 88620764 kgp3946917
chr1 88621346 88621347 rs2390439
chr1 88622810 88622811 rs17130278
chr1 88623665 88623666 rs12086697
chr1 88625311 88625312 kgp8929776
chr1 88625635 88625636 kgp10148067
chr1 88628719 88628720 rs17130285
chr1 88628928 88628929 kgp10453937
chr1 88632055 88632056 kgp12284329
chr1 88633736 88633737 rs2390441
chr1 88638930 88638931 rs6694280
chr1 88641062 88641063 rs6428637
chr1 88641600 88641601 kgp11782213
chr1 88643618 88643619 rs4233331
chr1 88643970 88643971 kgp11107362
chr1 88643971 88643972 rs4656019
chr1 88644000 88644001 kgp1873151
chr1 88644303 88644304 rs4526588
chr1 88644329 88644330 kgp5353650
chr1 88644492 88644493 kgp10924506
chr1 88645312 88645313 rs12567486
chr1 88646890 88646891 rs4656020
chr1 88647091 88647092 rs10923035
chr1 88648850 88648851 kgp12119780
chr1 88656001 88656002 kgp781526
chr1 88656452 88656453 kgp12293132
chr1 88656687 88656688 rs1336584
chr1 88657006 88657007 rs12755168
chr1 88658146 88658147 kgp4739585
chr1 88661095 88661096 rs6699416
chr1 88661637 88661638 kgp3117496
chr1 88662271 88662272 kgp12192641
chr1 88662800 88662801 kgp11265215
chr1 88663268 88663269 rs12117110
chr1 88663790 88663791 rs10801875
chr1 88664007 88664008 kgp11521417
chr1 88664361 88664362 kgp4247064
chr1 88666004 88666005 rs6698308
chr1 88668576 88668577 rs1336573
chr1 88669970 88669971 rs1336574
chr1 88670008 88670009 kgp9116872
chr1 88670086 88670087 kgp2665948
chr1 88673104 88673105 kgp559502
chr1 88673815 88673816 kgp2946820
chr1 88674106 88674107 kgp7774768
chr1 88674544 88674545 rs12403601
chr1 88679840 88679841 kgp15513941
chr1 88681579 88681580 rs10923044
chr1 88682189 88682190 kgp6165739
chr1 88683431 88683432 rs17130324
chr1 88683889 88683890 rs1336586
chr1 88684688 88684689 kgp18044
chr1 88684969 88684970 rs10801877
chr1 88685729 88685730 rs1932758
chr1 88685752 88685753 rs12071476
chr1 88688248 88688249 rs6677358
chr1 88689051 88689052 rs11581555
chr1 88689128 88689129 kgp6442839
chr1 88690779 88690780 kgp15643618
chr1 88692174 88692175 rs10493805
chr1 88692887 88692888 kgp3581653
chr1 88697662 88697663 rs6690435
chr1 88702386 88702387 kgp7261676
chr1 88702814 88702815 kgp6234572
chr1 88706189 88706190 kgp1005211
chr1 88709450 88709451 rs6428641
chr1 88710047 88710048 rs6428642
chr1 88710682 88710683 rs12095478
chr1 88715127 88715128 kgp10390654
chr1 88716076 88716077 kgp5866026
chr1 88716173 88716174 kgp2244039
chr1 88717533 88717534 rs487344
chr1 88718154 88718155 rs514070
chr1 88724814 88724815 rs4656024
chr1 88729194 88729195 rs17130350
chr1 88733515 88733516 kgp5502853
chr1 88736620 88736621 rs525002
chr1 88738403 88738404 rs472473
chr1 88740220 88740221 kgp15412015
chr1 88740864 88740865 rs1295491
chr1 88745525 88745526 rs616333
chr1 88745672 88745673 kgp3460091
chr1 88747265 88747266 rs644770
chr1 88747789 88747790 kgp10149186
chr1 88751416 88751417 kgp4893445
chr1 88757127 88757128 rs6679982
chr1 88767198 88767199 rs566685
chr1 88768514 88768515 kgp2032037
chr1 88770662 88770663 kgp3026202
chr1 88776306 88776307 rs54397
chr1 88778992 88778993 kgp4516179
chr1 88779534 88779535 kgp10684611
chr1 88780561 88780562 kgp1804571
chr1 88780970 88780971 kgp9574519
chr1 88783736 88783737 kgp10485719
chr1 88783758 88783759 rs572056
chr1 88784642 88784643 kgp2950523
chr1 88785866 88785867 kgp15741800
chr1 88786050 88786051 rs687790
chr1 88786436 88786437 kgp8469029
chr1 88790150 88790151 kgp5045671
chr1 88791431 88791432 rs480054
chr1 88795878 88795879 rs528456
chr1 88797433 88797434 kgp8955599
chr1 88799802 88799803 rs12025391
chr1 88799914 88799915 kgp842375
chr1 88800184 88800185 kgp15266260
chr1 88802011 88802012 rs2179965
chr1 88802938 88802939 rs4655872
chr1 88802971 88802972 rs4656031
chr1 88803249 88803250 rs12749687
chr1 88803964 88803965 rs10489568
chr1 88804477 88804478 kgp15452736
chr1 88804551 88804552 rs932486
chr1 88813896 88813897 kgp6086089
chr1 88821515 88821516 rs766353
chr1 88823271 88823272 rs926795
chr1 88824810 88824811 kgp15541311
chr1 88825218 88825219 kgp4516775
chr1 88825603 88825604 rs2808112
chr1 88825866 88825867 kgp15841602
chr1 88828591 88828592 kgp4592874
chr1 88830123 88830124 rs1156983
chr1 88831573 88831574 kgp10069390
chr1 88831661 88831662 kgp6895508
chr1 88833123 88833124 kgp5271903
chr1 88835504 88835505 kgp7162744
chr1 88835607 88835608 kgp8997620
chr1 88837725 88837726 kgp15347163
chr1 88837916 88837917 rs10754318
chr1 88839315 88839316 kgp5181433
chr1 88842329 88842330 kgp15510761
chr1 88843509 88843510 kgp15160021
chr1 88843631 88843632 rs12141716
chr1 88844310 88844311 rs2808111
chr1 88844913 88844914 kgp11446591
chr1 88846251 88846252 kgp2819029
chr1 88847012 88847013 kgp15899644
chr1 88848053 88848054 kgp2112870
chr1 88849463 88849464 rs65420
chr1 88849669 88849670 kgp7343447
chr1 88850557 88850558 kgp10832980
chr1 88852393 88852394 kgp11165268
chr1 88852609 88852610 kgp6833698
chr1 88853146 88853147 kgp4993502
chr1 88853241 88853242 kgp15913407
chr1 88853985 88853986 kgp8634452
chr1 88855884 88855885 rs400666
chr1 88855998 88855999 rs507241
chr1 88856080 88856081 rs17130443
chr1 88858027 88858028 kgp2255270
chr1 88860529 88860530 rs17130444
chr1 88860631 88860632 kgp6683426
chr1 88861638 88861639 kgp1600486
chr1 88862771 88862772 rs1498912
chr1 88864081 88864082 rs4656043
chr1 88864634 88864635 kgp10659322
chr1 88865615 88865616 kgp15503228
chr1 88865760 88865761 kgp6358587
chr1 88866144 88866145 rs6698723
chr1 88868235 88868236 rs1498914
chr1 88871185 88871186 kgp9007577
chr1 88872095 88872096 rs1846413
chr1 88873001 88873002 kgp9110982
chr1 88873127 88873128 kgp15522164
chr1 88873326 88873327 rs7524301
chr1 88875125 88875126 kgp8248169
chr1 88877934 88877935 kgp15568987
chr1 88882300 88882301 rs1587372
chr1 88889924 88889925 rs6696560
chr1 88893037 88893038 rs960202
chr1 88899114 88899115 kgp12220979
chr1 88906023 88906024 rs10801891
chr1 88909217 88909218 rs10801892
chr1 88919468 88919469 rs12723729
chr1 88923504 88923505 kgp15820267
chr1 88924497 88924498 kgp7253617
chr1 88925989 88925990 kgp11253926
chr1 88930093 88930094 rs6428653
chr1 88934714 88934715 kgp7301815
chr1 88936205 88936206 rs6683506
chr1 88941572 88941573 rs1353796
chr1 88944444 88944445 rs1391801
chr1 88944893 88944894 rs4656049
chr1 88946780 88946781 rs11800321
chr1 88949642 88949643 kgp15275895
chr1 88950093 88950094 kgp10834185
chr1 88950774 88950775 rs10923081
chr1 88955317 88955318 kgp6651143
chr1 88958925 88958926 rs306328
chr1 88959395 88959396 kgp353097
chr1 88959525 88959526 kgp12268704
chr1 88961408 88961409 rs306322
chr1 88966842 88966843 rs306333
chr1 88968059 88968060 rs1498913
chr1 88972357 88972358 kgp1555623
chr1 88975377 88975378 rs6696199
chr1 88977797 88977798 kgp82274
chr1 88982011 88982012 kgp3249270
chr1 88982795 88982796 kgp10636008
chr1 88983512 88983513 kgp8535733
chr1 88983611 88983612 rs306306
chr1 88983826 88983827 rs10493814
chr1 88985576 88985577 rs6678522
chr1 88985631 88985632 rs1498911
chr1 88986022 88986023 kgp921870
chr1 88986065 88986066 rs6674065
chr1 88987199 88987200 rs427035
chr1 88987815 88987816 rs10923092
chr1 88988477 88988478 kgp8176580
chr1 88989016 88989017 kgp7554288
chr1 88989156 88989157 kgp9188589
chr1 88990073 88990074 rs17130492
chr1 89001072 89001073 kgp258218
chr1 89005547 89005548 kgp15311009
chr1 89005794 89005795 rs306321
chr1 89012136 89012137 rs6685860
chr1 89013305 89013306 kgp7448610
chr1 89013910 89013911 rs306316
chr1 89014942 89014943 rs17473112
chr1 89017761 89017762 kgp15926120
chr1 89020533 89020534 rs306298
chr1 89022039 89022040 rs12078780
chr1 89024423 89024424 kgp8373998
chr1 89025496 89025497 rs10923100
chr1 89032202 89032203 rs17433417
chr1 89033756 89033757 rs527953
chr1 89038637 89038638 kgp7930889
chr1 89040251 89040252 rs642773
chr1 89042432 89042433 rs595339
chr1 89042701 89042702 kgp5252203
chr1 89044988 89044989 rs7525971
chr1 89045337 89045338 rs658980
chr1 89054609 89054610 rs4567261
chr1 89059661 89059662 kgp9424898
chr1 89059956 89059957 rs978965
chr1 89060883 89060884 kgp15851038
chr1 89069022 89069023 rs1760206
chr1 89070584 89070585 kgp155522
chr1 89071202 89071203 rs1532158
chr1 89072870 89072871 kgp10014181
chr1 89072923 89072924 rs12024611
chr1 89073899 89073900 kgp12258835
chr1 89074220 89074221 kgp7906265
chr1 89077989 89077990 kgp11587164
chr1 89080419 89080420 kgp8363061
chr1 89081647 89081648 kgp7567374
chr1 89086367 89086368 kgp1205622
chr1 89091335 89091336 rs501330
chr1 89092383 89092384 rs532284
chr1 89096945 89096946 kgp4441254
chr1 89097310 89097311 rs651258
chr1 89101977 89101978 rs7523522
chr1 89102070 89102071 rs7520755
chr1 89104123 89104124 rs662452
chr1 89107856 89107857 rs12041174
chr1 89108527 89108528 rs12043361
chr1 89110580 89110581 kgp7015148
chr1 89113859 89113860 kgp3673686
chr1 89115412 89115413 rs574740
chr1 89116299 89116300 rs7534720
chr1 89117291 89117292 kgp15274496
chr1 89117374 89117375 rs656908
chr1 89123044 89123045 kgp15481111
chr1 89123060 89123061 rs7556616
chr1 89123442 89123443 rs6699417
chr1 89125839 89125840 kgp7084080
chr1 89127518 89127519 rs17130561
chr1 89127728 89127729 kgp15209259
chr1 89128649 89128650 rs10801678
chr1 89128988 89128989 kgp15901382
chr1 89132988 89132989 kgp15151657
chr1 89133277 89133278 rs10922474
chr1 89133811 89133812 rs10754252
chr1 89137458 89137459 rs4457557
chr1 89142748 89142749 rs10922477
chr1 89143304 89143305 rs6698181
chr1 89144052 89144053 rs10922478
chr1 89146172 89146173 kgp15553465
chr1 89146233 89146234 kgp5433951
chr1 89146758 89146759 rs1002437
chr1 89148792 89148793 rs3806340
chr1 89149054 89149055 kgp5962449
chr1 89151184 89151185 kgp3073722
chr1 89151597 89151598 kgp7362365
chr1 89151729 89151730 kgp9886988
chr1 89153202 89153203 kgp593695
chr1 89153281 89153282 kgp9467063
chr1 89154809 89154810 rs6695723
chr1 89159461 89159462 rs6685968
chr1 89159957 89159958 kgp3035314
chr1 89162131 89162132 rs17130578
chr1 89164465 89164466 kgp6530806
chr1 89164525 89164526 kgp1350636
chr1 89164596 89164597 rs17130580
chr1 89164835 89164836 kgp9391742
chr1 89169920 89169921 rs6699889
chr1 89171773 89171774 rs6657967
chr1 89173347 89173348 rs6698099
chr1 89174566 89174567 rs17130582
chr1 89175725 89175726 rs6656099
chr1 89191927 89191928 kgp3582454
chr1 89196594 89196595 rs6700240
chr1 89197227 89197228 rs12407281
chr1 89201607 89201608 kgp750479
chr1 89202966 89202967 rs6664200
chr1 89208079 89208080 rs3767382
chr1 89212090 89212091 kgp4848306
chr1 89214826 89214827 kgp15597537
chr1 89214948 89214949 rs17099897
chr1 89215436 89215437 kgp12505082
chr1 89217322 89217323 kgp15293644
chr1 89220471 89220472 rs305217
chr1 89222419 89222420 rs6704399
chr1 89232008 89232009 rs7531389
chr1 89236028 89236029 kgp211416
chr1 89237077 89237078 kgp11535720
chr1 89237555 89237556 rs9651072
chr1 89246896 89246897 rs10489887
chr1 89250151 89250152 rs1772795
chr1 89257377 89257378 rs3753906
chr1 89259057 89259058 kgp10676225
chr1 89265247 89265248 rs786911
chr1 89269339 89269340 rs9428015
chr1 89269395 89269396 rs17130613
chr1 89269505 89269506 kgp901833
chr1 89270801 89270802 rs11807196
chr1 89271573 89271574 kgp10009998
chr1 89272961 89272962 kgp4067624
chr1 89273286 89273287 kgp2581378
chr1 89277964 89277965 kgp15704113
chr1 89280964 89280965 rs786918
chr1 89286672 89286673 rs786921
chr1 89290856 89290857 rs786916
chr1 89291466 89291467 rs17130624
chr1 89295014 89295015 rs3767387
chr1 89295492 89295493 rs17130628
chr1 89296191 89296192 kgp11347497
chr1 89296384 89296385 rs3767389
chr1 89297986 89297987 rs1018571
chr1 89299654 89299655 kgp12410900
chr1 89302954 89302955 rs12133012
chr1 89305890 89305891 kgp9075234
chr1 89306816 89306817 rs6704470
chr1 89307338 89307339 kgp9385277
chr1 89314488 89314489 kgp15340473
chr1 89314873 89314874 rs951464
chr1 89317571 89317572 rs6677967
chr1 89319795 89319796 kgp2768239
chr1 89320694 89320695 rs17130637
chr1 89322762 89322763 kgp2058010
chr1 89322808 89322809 rs7534197
chr1 89322981 89322982 kgp821320
chr1 89325701 89325702 kgp15517429
chr1 89326400 89326401 rs11807792
chr1 89326424 89326425 kgp15435526
chr1 89326997 89326998 kgp983444
chr1 89332963 89332964 rs7533500
chr1 89333126 89333127 rs11810612
chr1 89333556 89333557 rs10493818
chr1 89337303 89337304 rs7529704
chr1 89337694 89337695 kgp3552105
chr1 89340562 89340563 kgp15551101
chr1 89341407 89341408 rs17130643
chr1 89341505 89341506 kgp6623602
chr1 89341514 89341515 rs12057453
chr1 89341715 89341716 kgp9483942
chr1 89342440 89342441 rs4528095
chr1 89343043 89343044 kgp10649958
chr1 89346791 89346792 kgp15208974
chr1 89348163 89348164 kgp15265209
chr1 89350740 89350741 rs13376108
chr1 89351810 89351811 rs6659626
chr1 89352497 89352498 kgp789768
chr1 89353375 89353376 rs10922498
chr1 89354003 89354004 rs12093354
chr1 89355361 89355362 kgp15138359
chr1 89359542 89359543 kgp527868
chr1 89359788 89359789 rs10922501
chr1 89360519 89360520 rs10922503
chr1 89361099 89361100 kgp2604352
chr1 89362630 89362631 rs4142614
chr1 89362891 89362892 kgp9763211
chr1 89363104 89363105 kgp2369874
chr1 89372588 89372589 rs7524919
chr1 89375024 89375025 rs10922511
chr1 89376632 89376633 kgp5674688
chr1 89377051 89377052 rs10754257
chr1 89379015 89379016 kgp8969294
chr1 89384609 89384610 kgp7592292
chr1 89384716 89384717 rs7538497
chr1 89384949 89384950 rs7524728
chr1 89388710 89388711 kgp5914472
chr1 89388910 89388911 rs12072458
chr1 89388943 89388944 rs7532151
chr1 89389731 89389732 rs11804784
chr1 89397638 89397639 kgp15715606
chr1 89399430 89399431 rs4393127
chr1 89399789 89399790 rs12410691
chr1 89401612 89401613 rs14490
chr1 89403968 89403969 rs10158689
chr1 89406540 89406541 rs10801696
chr1 89408756 89408757 kgp15582383
chr1 89411878 89411879 kgp8647178
chr1 89412371 89412372 kgp4455674
chr1 89415575 89415576 rs1325923
chr1 89417694 89417695 rs2765524
chr1 89417917 89417918 kgp5102208
chr1 89417917 89417918 rs11579178
chr1 89418577 89418578 kgp10526788
chr1 89418842 89418843 kgp15707992
chr1 89419414 89419415 kgp8915983
chr1 89420824 89420825 kgp696994
chr1 89421898 89421899 rs1325921
chr1 89423891 89423892 rs12058941
chr1 89423919 89423920 rs6682686
chr1 89426259 89426260 rs2765527
chr1 89426354 89426355 kgp12265432
chr1 89426812 89426813 rs6657572
chr1 89426901 89426902 rs3738055
chr1 89426955 89426956 kgp3932116
chr1 89427251 89427252 rs10922530
chr1 89427552 89427553 kgp15162809
chr1 89430419 89430420 kgp1889862
chr1 89431276 89431277 kgp10886482
chr1 89433595 89433596 kgp15531918
chr1 89437112 89437113 rs10518418
chr1 89437555 89437556 kgp15397824
chr1 89439897 89439898 rs12402119
chr1 89440070 89440071 rs12402139
chr1 89441297 89441298 kgp15294115
chr1 89444635 89444636 rs2810879
chr1 89444964 89444965 rs4655890
chr1 89445044 89445045 rs10801700
chr1 89446405 89446406 kgp15325346
chr1 89446583 89446584 kgp15321858
chr1 89450261 89450262 kgp15870396
chr1 89455965 89455966 kgp15925867
chr1 89457586 89457587 rs6660788
chr1 89458108 89458109 kgp15312386
chr1 89458450 89458451 kgp15349489
chr1 89459064 89459065 rs11804245
chr1 89459459 89459460 rs11809016
chr1 89459474 89459475 rs6428490
chr1 89459927 89459928 rs12073472
chr1 89461231 89461232 rs7548065
chr1 89464141 89464142 rs7340081
chr1 89464865 89464866 rs6697536
chr1 89465386 89465387 rs6685035
chr1 89465870 89465871 rs12565149
chr1 89466577 89466578 kgp1889216
chr1 89467767 89467768 kgp15846413
chr1 89467786 89467787 rs6428492
chr1 89472591 89472592 kgp15436065
chr1 89472761 89472762 kgp15455147
chr1 89472852 89472853 kgp15760580
chr1 89473133 89473134 rs2077694
chr1 89473174 89473175 kgp8621830
chr1 89473174 89473175 rs1409150
chr1 89473521 89473522 kgp15179639
chr1 89473531 89473532 kgp15577472
chr1 89474817 89474818 kgp6437704
chr1 89478853 89478854 kgp11034297
chr1 89479062 89479063 kgp8778222
chr1 89479073 89479074 rs4656078
chr1 89479754 89479755 kgp15208120
chr1 89479757 89479758 kgp10457395
chr1 89481129 89481130 kgp15122518
chr1 89486036 89486037 rs7555039
chr1 89487656 89487657 rs10922543
chr1 89487966 89487967 kgp1492722
chr1 89488716 89488717 kgp15343390
chr1 89489862 89489863 kgp9194417
chr1 89490706 89490707 rs6683705
chr1 89492153 89492154 rs12097848
chr1 89493214 89493215 kgp15678150
chr1 89493223 89493224 kgp6404140
chr1 89493553 89493554 kgp15808152
chr1 89500381 89500382 rs10801705
chr1 89502965 89502966 rs7524057
chr1 89503273 89503274 kgp1999828
chr1 89503664 89503665 rs4656083
chr1 89505042 89505043 rs2149186
chr1 89506981 89506982 rs7519963
chr1 89509498 89509499 rs1074541
chr1 89510746 89510747 rs6428496
chr1 89511555 89511556 kgp2607816
chr1 89513536 89513537 kgp7145728
chr1 89514209 89514210 kgp2166462
chr1 89517118 89517119 kgp8475525
chr1 89517809 89517810 rs6675866
chr1 89518064 89518065 kgp3402014
chr1 89518119 89518120 kgp11172493
chr1 89518172 89518173 kgp5291964
chr1 89518622 89518623 rs2624
chr1 89520330 89520331 kgp8625916
chr1 89522019 89522020 rs2390679
chr1 89522511 89522512 rs4376712
chr1 89523926 89523927 kgp7490596
chr1 89529679 89529680 rs10493822
chr1 89530424 89530425 kgp10330836
chr1 89530859 89530860 rs17130722
chr1 89531391 89531392 rs1536670
chr1 89544439 89544440 rs10801711
chr1 89546707 89546708 kgp15920600
chr1 89546802 89546803 rs10922563
chr1 89547559 89547560 rs10922565
chr1 89550237 89550238 kgp8408995
chr1 89551003 89551004 rs12740160
chr1 89551289 89551290 rs12062395
chr1 89551668 89551669 kgp2199629
chr1 89553034 89553035 kgp15528550
chr1 89553600 89553601 rs1969962
chr1 89554469 89554470 rs12047152
chr1 89555599 89555600 rs12408856
chr1 89555842 89555843 rs2031834
chr1 89558040 89558041 kgp4373081
chr1 89562687 89562688 kgp3538739
chr1 89562820 89562821 kgp3021331
chr1 89565229 89565230 rs10801714
chr1 89565325 89565326 rs10801715
chr1 89565518 89565519 kgp11029650
chr1 89567665 89567666 rs12060800
chr1 89567941 89567942 rs4656092
chr1 89571974 89571975 rs4656093
chr1 89573763 89573764 kgp15887099
chr1 89574025 89574026 kgp12538504
chr1 89575087 89575088 kgp8772433
chr1 89575676 89575677 rs2026043
chr1 89578096 89578097 kgp15701556
chr1 89579614 89579615 rs7517828
chr1 89582689 89582690 kgp4086133
chr1 89584068 89584069 rs6428503
chr1 89584564 89584565 rs1329120
chr1 89588379 89588380 rs10922573
chr1 89589555 89589556 rs10922575
chr1 89589742 89589743 kgp15347422
chr1 89592132 89592133 rs17130736
chr1 89595797 89595798 rs12073923
chr1 89596682 89596683 kgp2809381
chr1 89598647 89598648 kgp15494935
chr1 89600386 89600387 rs7539404
chr1 89602883 89602884 rs10158415
chr1 89607221 89607222 kgp15147693
chr1 89607485 89607486 rs6658235
chr1 89615022 89615023 kgp15888397
chr1 89615701 89615702 rs619178
chr1 89615978 89615979 kgp8775175
chr1 89616191 89616192 kgp15683109
chr1 89619254 89619255 rs610963
chr1 89619791 89619792 rs4233336
chr1 89630720 89630721 rs2893089
chr1 89632393 89632394 rs604593
chr1 89632853 89632854 rs616098
chr1 89635137 89635138 kgp15355586
chr1 89635463 89635464 kgp15802480
chr1 89637577 89637578 rs676913
chr1 89641868 89641869 kgp15345458
chr1 89642149 89642150 rs598816
chr1 89642481 89642482 kgp15835387
chr1 89643643 89643644 rs615739
chr1 89647385 89647386 kgp1652446
chr1 89649823 89649824 rs674903
chr1 89652070 89652071 rs561042
chr1 89655993 89655994 rs1410871
chr1 89656860 89656861 rs6667970
chr1 89659651 89659652 kgp5992726
chr1 89661162 89661163 rs1324331
chr1 89661227 89661228 rs650448
chr1 89661623 89661624 rs6695891
chr1 89661637 89661638 kgp4217030
chr1 89664533 89664534 kgp15904431
chr1 89668765 89668766 kgp15420250
chr1 89672621 89672622 rs545729
chr1 89673195 89673196 rs628709
chr1 89673876 89673877 kgp15547208
chr1 89680553 89680554 rs521704
chr1 89683332 89683333 kgp15759082
chr1 89686025 89686026 kgp15338659
chr1 89687212 89687213 rs506893
chr1 89703856 89703857 kgp15409239
chr1 89703905 89703906 kgp8241855
chr1 89704457 89704458 kgp5186620
chr1 89704841 89704842 kgp5551419
chr1 89706292 89706293 rs4507983
chr1 89708337 89708338 rs12063900
chr1 89708735 89708736 kgp15332715
chr1 89715466 89715467 rs2077845
chr1 89716660 89716661 kgp12333960
chr1 89721351 89721352 kgp961014
chr1 89721861 89721862 rs611596
chr1 89723343 89723344 rs2209307
chr1 89723432 89723433 kgp15859540
chr1 89725581 89725582 rs565577
chr1 89726591 89726592 kgp3391761
chr1 89727044 89727045 rs588854
chr1 89729973 89729974 rs2147310
chr1 89730722 89730723 rs9628688
chr1 89731139 89731140 rs519909
chr1 89731958 89731959 rs12729209
chr1 89733272 89733273 rs6690597
chr1 89735228 89735229 kgp15736852
chr1 89738072 89738073 kgp15368404
chr1 89740515 89740516 kgp4923121
chr1 89742560 89742561 kgp5022252
chr1 89742854 89742855 kgp1501070
chr1 89744281 89744282 kgp3101966
chr1 89746016 89746017 rs687059
chr1 89748906 89748907 rs612767
chr1 89749388 89749389 kgp4110165
chr1 89751516 89751517 kgp2684558
chr1 89753630 89753631 kgp3004075
chr1 89754209 89754210 rs6662555
chr1 89755411 89755412 kgp15152901
chr1 89756035 89756036 kgp15760068
chr1 89758297 89758298 kgp15682900
chr1 89759218 89759219 rs10922605
chr1 89760095 89760096 kgp7629984
chr1 89760974 89760975 kgp22795251
chr1 89761797 89761798 kgp9108337
chr1 89765056 89765057 rs6697052
chr1 89771958 89771959 rs2893102
chr1 89772055 89772056 rs7552687
chr1 89772056 89772057 rs2893103
chr1 89774476 89774477 kgp9728562
chr1 89775907 89775908 kgp15882290
chr1 89775971 89775972 kgp7614136
chr1 89776232 89776233 rs10801723
chr1 89779050 89779051 rs10801724
chr1 89780261 89780262 rs12122989
chr1 89780460 89780461 kgp9765273
chr1 89783039 89783040 rs6428514
chr1 89785090 89785091 rs7542664
chr1 89787095 89787096 kgp12091101
chr1 89787285 89787286 rs1117177
chr1 89788115 89788116 rs12125854
chr1 89789300 89789301 rs7530906
chr1 89789409 89789410 kgp9422572
chr1 89789527 89789528 kgp15893550
chr1 89799067 89799068 rs4658132
chr1 89801117 89801118 kgp4494452
chr1 89803881 89803882 kgp3944581
chr1 89804735 89804736 kgp6581533
chr1 89805727 89805728 kgp15171846
chr1 89806925 89806926 rs11585444
chr1 89807853 89807854 kgp871673
chr1 89810078 89810079 kgp229046
chr1 89812281 89812282 P1_M_061510_1_568_M
chr1 89813788 89813789 kgp15607195
chr1 89817782 89817783 rs6672564
chr1 89822091 89822092 kgp8360665
chr1 89825319 89825320 rs12732279
chr1 89827660 89827661 kgp4777207
chr1 89828715 89828716 rs1414355
chr1 89831820 89831821 kgp15598439
chr1 89832463 89832464 rs1335647
chr1 89835219 89835220 kgp15719166
chr1 89835255 89835256 kgp15789840
chr1 89835925 89835926 rs6681338
chr1 89836195 89836196 kgp3650191
chr1 89840339 89840340 rs4529696
chr1 89841475 89841476 kgp1755254
chr1 89842041 89842042 rs972314
chr1 89842458 89842459 rs7511795
chr1 89844751 89844752 kgp12252655
chr1 89845125 89845126 kgp10605825
chr1 89847371 89847372 rs4658359
chr1 89847410 89847411 rs4658360
chr1 89847443 89847444 kgp2180485
chr1 89849200 89849201 kgp3968009
chr1 89849255 89849256 kgp15191391
chr1 89849349 89849350 kgp10041882
chr1 89849741 89849742 kgp10265104
chr1 89850842 89850843 kgp15422639
chr1 89852169 89852170 kgp9651605
chr1 89852409 89852410 kgp6338991
chr1 89852422 89852423 kgp15570927
chr1 89852553 89852554 kgp2769536
chr1 89852802 89852803 kgp336708
chr1 89853935 89853936 kgp2293240
chr1 89857105 89857106 rs1984129
chr1 89858642 89858643 rs17130799
chr1 89859767 89859768 rs928656
chr1 89861091 89861092 rs10922620
chr1 89871905 89871906 kgp9567017
chr1 89872001 89872002 rs10754272
chr1 89873393 89873394 rs4491050
chr1 89875572 89875573 kgp15169141
chr1 89876210 89876211 rs6682580
chr1 89886228 89886229 rs6698601
chr1 89887468 89887469 kgp12307198
chr1 89888150 89888151 rs4421571
chr1 89890972 89890973 rs12098051
chr1 89893809 89893810 kgp3242188
chr1 89896166 89896167 kgp15451264
chr1 89898841 89898842 rs10801739
chr1 89899018 89899019 rs11577456
chr1 89899284 89899285 rs10922643
chr1 89899516 89899517 rs11576189
chr1 89899622 89899623 rs11576204
chr1 89900901 89900902 kgp15790392
chr1 89911132 89911133 rs1599155
chr1 89914295 89914296 kgp7937823
chr1 89918562 89918563 kgp2201714
chr1 89920436 89920437 rs17130809
chr1 89920574 89920575 kgp9031180
chr1 89921574 89921575 rs10801741
chr1 89928189 89928190 rs1903197
chr1 89928317 89928318 kgp15888498
chr1 89929324 89929325 kgp5838709
chr1 89932274 89932275 kgp774290
chr1 89935100 89935101 rs6692501
chr1 89943988 89943989 kgp304216
chr1 89949212 89949213 rs1380416
chr1 89949797 89949798 rs1459634
chr1 89952556 89952557 kgp6203554
chr1 89964001 89964002 kgp7156376
chr1 89964207 89964208 kgp15745485
chr1 89967799 89967800 rs17130821
chr1 89976987 89976988 rs359941
chr1 89977537 89977538 kgp2718099
chr1 89980150 89980151 kgp6660726
chr1 89981474 89981475 kgp15620181
chr1 89982718 89982719 rs359937
chr1 89983183 89983184 rs359935
chr1 89986455 89986456 kgp15447494
chr1 89989353 89989354 rs359920
chr1 89992530 89992531 kgp15827991
chr1 89994576 89994577 kgp9487139
chr1 89995068 89995069 rs716833
chr1 89997435 89997436 kgp5716434
chr1 90000699 90000700 kgp10548140
chr1 90000935 90000936 kgp15640338
chr1 90002084 90002085 rs359929
chr1 90005131 90005132 rs9428043
chr1 90005158 90005159 kgp2962098
chr1 90006543 90006544 rs424350
chr1 90006886 90006887 rs6696878
chr1 90008057 90008058 kgp15607076
chr1 90016164 90016165 rs17491902
chr1 90018296 90018297 rs17492028
chr1 90018973 90018974 kgp8629976
chr1 90022795 90022796 rs922107
chr1 90023767 90023768 rs6699344
chr1 90024371 90024372 kgp15159637
chr1 90025518 90025519 rs922106
chr1 90027581 90027582 rs17099922
chr1 90030829 90030830 rs17439454
chr1 90032939 90032940 rs10922664
chr1 90034071 90034072 kgp7879578
chr1 90041898 90041899 rs922104
chr1 90045972 90045973 kgp8763470
chr1 90048131 90048132 rs2279085
chr1 90048247 90048248 rs12130207
chr1 90049070 90049071 kgp15588462
chr1 90049087 90049088 kgp15308822
chr1 90050830 90050831 rs7516314
chr1 90053166 90053167 kgp1396615
chr1 90053244 90053245 rs12135419
chr1 90053448 90053449 rs359943
chr1 90053562 90053563 rs12125224
chr1 90059574 90059575 kgp11707430
chr1 90059734 90059735 kgp15574396
chr1 90060088 90060089 kgp15903828
chr1 90060790 90060791 kgp15469528
chr1 90061013 90061014 kgp11074460
chr1 90061449 90061450 kgp15715138
chr1 90061608 90061609 kgp24883890
chr1 90063179 90063180 kgp2044443
chr1 90063309 90063310 kgp15125802
chr1 90063905 90063906 kgp15614191
chr1 90066414 90066415 rs6428558
chr1 90066716 90066717 kgp9761335
chr1 90066805 90066806 rs1215494
chr1 90067352 90067353 rs10493823
chr1 90067489 90067490 kgp11857930
chr1 90067601 90067602 rs6685584
chr1 90068274 90068275 rs12129905
chr1 90069247 90069248 rs10922670
chr1 90069639 90069640 rs1885745
chr1 90071606 90071607 kgp1883459
chr1 90071904 90071905 kgp15554417
chr1 90072887 90072888 rs1215547
chr1 90074010 90074011 kgp5785130
chr1 90081162 90081163 kgp15374739
chr1 90081476 90081477 kgp15286097
chr1 90082223 90082224 kgp11543808
chr1 90082247 90082248 kgp15622244
chr1 90086122 90086123 kgp15594836
chr1 90088894 90088895 kgp3982348
chr1 90092085 90092086 kgp15176233
chr1 90093014 90093015 kgp10320462
chr1 90094358 90094359 kgp9623714
chr1 90099213 90099214 kgp15451041
chr1 90101242 90101243 kgp15166558
chr1 90101325 90101326 rs10922680
chr1 90105603 90105604 kgp2202984
chr1 90110480 90110481 kgp15681088
chr1 90112430 90112431 rs10754283
chr1 90112578 90112579 kgp512209
chr1 90115065 90115066 rs17130845
chr1 90115780 90115781 kgp15280475
chr1 90117832 90117833 rs10493829
chr1 90117933 90117934 rs10922684
chr1 90119076 90119077 kgp15296253
chr1 90121031 90121032 rs1320563
chr1 90121750 90121751 rs10801764
chr1 90125565 90125566 rs2390794
chr1 90125889 90125890 rs12074329
chr1 90126387 90126388 kgp15604773
chr1 90127074 90127075 rs12406924
chr1 90132068 90132069 rs10922690
chr1 90132479 90132480 rs6693717
chr1 90132581 90132582 rs2185196
chr1 90134017 90134018 rs10754287
chr1 90134391 90134392 rs6675409
chr1 90135432 90135433 rs17441836
chr1 90135951 90135952 kgp15293516
chr1 90137834 90137835 kgp6034774
chr1 90138062 90138063 kgp3607824
chr1 90140692 90140693 kgp15834656
chr1 90142259 90142260 kgp10885785
chr1 90143227 90143228 rs4658309
chr1 90144301 90144302 kgp747414
chr1 90144837 90144838 kgp4791462
chr1 90145251 90145252 rs17130851
chr1 90152145 90152146 rs10082200
chr1 90155014 90155015 kgp15535046
chr1 90155992 90155993 kgp15255413
chr1 90156136 90156137 kgp4289773
chr1 90158591 90158592 rs1343778
chr1 90158718 90158719 rs1343779
chr1 90168761 90168762 kgp15179466
chr1 90173697 90173698 rs10801771
chr1 90178742 90178743 kgp5095900
chr1 90179469 90179470 kgp15323935
chr1 90180551 90180552 kgp15859242
chr1 90181371 90181372 kgp15493399
chr1 90181937 90181938 kgp15406562
chr1 90182590 90182591 kgp9253257
chr1 90182933 90182934 kgp15327788
chr1 90184109 90184110 kgp15318281
chr1 90185105 90185106 rs2146340
chr1 90185395 90185396 kgp15664971
chr1 90186165 90186166 rs17130862
chr1 90186465 90186466 rs3261
chr1 90188281 90188282 kgp15612901
chr1 90189438 90189439 rs4271195
chr1 90189937 90189938 rs1535515
chr1 90191439 90191440 rs10922705
chr1 90194551 90194552 kgp15203543
chr1 90195779 90195780 rs471611
chr1 90196551 90196552 rs2224652
chr1 90198608 90198609 kgp5214339
chr1 90199457 90199458 rs541122
chr1 90207907 90207908 kgp15355441
chr1 90210820 90210821 rs12727736
chr1 90211712 90211713 rs7528395
chr1 90219775 90219776 kgp5985474
chr1 90221127 90221128 rs2146338
chr1 90221440 90221441 kgp4677013
chr1 90227069 90227070 kgp15329544
chr1 90227648 90227649 rs473412
chr1 90227681 90227682 rs10922710
chr1 90229296 90229297 kgp3069265
chr1 90232179 90232180 rs4658318
chr1 90232446 90232447 rs7512068
chr1 90233067 90233068 rs483517
chr1 90233162 90233163 rs12239328
chr1 90233225 90233226 kgp9362943
chr1 90234256 90234257 rs1407560
chr1 90236255 90236256 kgp15842331
chr1 90237601 90237602 kgp383572
chr1 90239550 90239551 rs1215582
chr1 90243770 90243771 rs10737711
chr1 90244008 90244009 kgp5261198
chr1 90244655 90244656 rs6690748
chr1 90245166 90245167 rs3120939
chr1 90246905 90246906 kgp11179342
chr1 90248301 90248302 rs4658138
chr1 90249828 90249829 rs4658321
chr1 90251995 90251996 kgp11163624
chr1 90252186 90252187 rs2224651
chr1 90254262 90254263 kgp15329402
chr1 90254275 90254276 rs12135351
chr1 90256112 90256113 rs7535521
chr1 90257040 90257041 kgp7592682
chr1 90258001 90258002 kgp8599572
chr1 90259554 90259555 rs11806231
chr1 90260768 90260769 kgp15773200
chr1 90264316 90264317 rs17099936
chr1 90265278 90265279 kgp8179342
chr1 90265413 90265414 rs6684610
chr1 90265970 90265971 rs1009964
chr1 90267115 90267116 kgp8995018
chr1 90268984 90268985 kgp5688543
chr1 90269271 90269272 rs1078094
chr1 90270145 90270146 kgp12235036
chr1 90270477 90270478 kgp15860953
chr1 90270731 90270732 kgp12007990
chr1 90270845 90270846 rs941980
chr1 90271538 90271539 kgp15715149
chr1 90271867 90271868 kgp12560520
chr1 90272371 90272372 rs6659997
chr1 90278841 90278842 kgp3076596
chr1 90280295 90280296 kgp5526500
chr1 90282194 90282195 kgp11499249
chr1 90282385 90282386 kgp22823399
chr1 90285483 90285484 kgp15545400
chr1 90287641 90287642 rs3893145
chr1 90292164 90292165 kgp7144459
chr1 90296783 90296784 kgp1429744
chr1 90297095 90297096 rs4658333
chr1 90298304 90298305 rs2186184
chr1 90300054 90300055 kgp5526571
chr1 90301400 90301401 rs1938030
chr1 90302824 90302825 kgp3928043
chr1 90302931 90302932 rs2154322
chr1 90304023 90304024 rs4658335
chr1 90305013 90305014 kgp7253649
chr1 90306129 90306130 kgp15843415
chr1 90306828 90306829 kgp9390294
chr1 90306967 90306968 kgp5317906
chr1 90308100 90308101 rs10922733
chr1 90314146 90314147 rs4658142
chr1 90315407 90315408 rs9786929
chr1 90316775 90316776 kgp15617829
chr1 90318032 90318033 kgp7868264
chr1 90320158 90320159 kgp1604415
chr1 90321748 90321749 rs1938033
chr1 90325563 90325564 kgp1647628
chr1 90327554 90327555 rs4658340
chr1 90332275 90332276 rs17130906
chr1 90336243 90336244 kgp10838252
chr1 90337479 90337480 rs11808788
chr1 90338128 90338129 rs17130908
chr1 90338701 90338702 kgp15503066
chr1 90339192 90339193 rs2816853
chr1 90339668 90339669 rs2802031
chr1 90345023 90345024 kgp15559207
chr1 90347553 90347554 kgp15896343
chr1 90349611 90349612 rs17130913
chr1 90349800 90349801 rs17130914
chr1 90351465 90351466 kgp15861992
chr1 90352085 90352086 rs17130917
chr1 90353007 90353008 rs2816858
chr1 90353054 90353055 kgp15374367
chr1 90356836 90356837 kgp11637430
chr1 90357650 90357651 rs1938032
chr1 90362613 90362614 rs2802028
chr1 90362638 90362639 rs17498595
chr1 90363940 90363941 rs1344190
chr1 90366513 90366514 rs3738795
chr1 90371775 90371776 rs1344059
chr1 90371912 90371913 rs2816850
chr1 90373066 90373067 rs2816849
chr1 90373140 90373141 rs2816848
chr1 90375851 90375852 rs2802024
chr1 90378090 90378091 kgp5113442
chr1 90383950 90383951 rs2802027
chr1 90388186 90388187 rs17505638
chr1 90397512 90397513 rs2249122
chr1 90401404 90401405 kgp15404153
chr1 90410170 90410171 kgp15480840
chr1 90412913 90412914 kgp2751959
chr1 90413658 90413659 kgp10109551
chr1 90414471 90414472 kgp12293095
chr1 90415480 90415481 kgp46041
chr1 90423038 90423039 rs2816893
chr1 90433724 90433725 rs2464448
chr1 90434075 90434076 rs2250453
chr1 90435423 90435424 kgp311001
chr1 90439303 90439304 kgp8267526
chr1 90439537 90439538 kgp15286516
chr1 90441150 90441151 rs2802013
chr1 90441521 90441522 kgp15173259
chr1 90442255 90442256 kgp1746716
chr1 90443710 90443711 kgp15753964
chr1 90446468 90446469 kgp7485082
chr1 90446983 90446984 kgp6524741
chr1 90447917 90447918 rs2703986
chr1 90451208 90451209 rs2704004
chr1 90452118 90452119 kgp11678212
chr1 90452118 90452119 rs2802019
chr1 90455414 90455415 rs2816866
chr1 90456096 90456097 rs2490113
chr1 90459743 90459744 kgp8691679
chr1 90459981 90459982 kgp615463
chr1 90460481 90460482 kgp4272188
chr1 90461347 90461348 rs2802022
chr1 90465139 90465140 rs1938035
chr1 90467929 90467930 kgp1595221
chr1 90468673 90468674 kgp8975426
chr1 90470914 90470915 kgp11837756
chr1 90474048 90474049 rs2801993
chr1 90475946 90475947 kgp3197975
chr1 90483265 90483266 rs2816885
chr1 90484999 90485000 rs2772333
chr1 90486411 90486412 rs2816881
chr1 90488462 90488463 kgp337459
chr1 90489785 90489786 kgp714104
chr1 90492516 90492517 rs10922743
chr1 90492753 90492754 kgp493478
chr1 90493025 90493026 rs10922744
chr1 90493591 90493592 kgp15391892
chr1 90496610 90496611 kgp15679982
chr1 90498539 90498540 rs954145
chr1 90505417 90505418 kgp15517432
chr1 90506173 90506174 kgp11294204
chr1 90508288 90508289 rs944085
chr1 90510420 90510421 kgp15184452
chr1 90512759 90512760 rs1329646
chr1 90513244 90513245 kgp4937980
chr1 90514820 90514821 kgp15577225
chr1 90517701 90517702 kgp11877405
chr1 90518762 90518763 kgp9352756
chr1 90520617 90520618 rs12079836
chr1 90520835 90520836 kgp3937366
chr1 90522729 90522730 kgp851829
chr1 90528880 90528881 kgp4336680
chr1 90529496 90529497 kgp3790286
chr1 90531237 90531238 kgp10271667
chr1 90532020 90532021 rs12144772
chr1 90532228 90532229 rs12134621
chr1 90532255 90532256 rs10801783
chr1 90532765 90532766 rs7542860
chr1 90533644 90533645 kgp8852511
chr1 90534047 90534048 rs2390864
chr1 90534059 90534060 kgp3827096
chr1 90534214 90534215 rs10493834
chr1 90535343 90535344 rs6663620
chr1 90536406 90536407 rs4658145
chr1 90536576 90536577 kgp22777716
chr1 90536728 90536729 kgp6895143
chr1 90536796 90536797 rs2703993
chr1 90537222 90537223 kgp15592544
chr1 90537316 90537317 kgp8155875
chr1 90537431 90537432 rs2464454
chr1 90537580 90537581 kgp10417444
chr1 90538024 90538025 rs2813744
chr1 90539763 90539764 rs2813746
chr1 90539812 90539813 rs2813747
chr1 90540263 90540264 rs2704000
chr1 90546730 90546731 rs2390866
chr1 90547357 90547358 kgp2869475
chr1 90548194 90548195 kgp5772924
chr1 90553490 90553491 kgp340671
chr1 90553577 90553578 rs10801784
chr1 90556231 90556232 kgp15552938
chr1 90556979 90556980 rs1329642
chr1 90559260 90559261 kgp6825001
chr1 90559503 90559504 rs2772337
chr1 90559682 90559683 kgp4076658
chr1 90559711 90559712 rs2772338
chr1 90566168 90566169 kgp10611456
chr1 90568070 90568071 rs10922761
chr1 90568409 90568410 rs17508841
chr1 90569360 90569361 kgp8029205
chr1 90571689 90571690 kgp15871192
chr1 90571773 90571774 rs2813764
chr1 90571825 90571826 kgp15206472
chr1 90573273 90573274 kgp8284352
chr1 90574777 90574778 rs10493836
chr1 90575146 90575147 rs1329644
chr1 90575517 90575518 kgp15596052
chr1 90575643 90575644 kgp15626083
chr1 90576093 90576094 kgp15735167
chr1 90577659 90577660 rs10493835
chr1 90579426 90579427 kgp3214478
chr1 90580981 90580982 kgp3185607
chr1 90582187 90582188 kgp8460260
chr1 90582561 90582562 rs12409406
chr1 90588305 90588306 rs10922769
chr1 90589719 90589720 rs6679194
chr1 90593452 90593453 kgp2286751
chr1 90593930 90593931 kgp9908068
chr1 90594209 90594210 kgp10335493
chr1 90594989 90594990 rs4456078
chr1 90595331 90595332 rs10801786
chr1 90596107 90596108 kgp1982991
chr1 90596809 90596810 rs17509369
chr1 90597197 90597198 rs7552852
chr1 90597805 90597806 kgp10053814
chr1 90598020 90598021 rs12038587
chr1 90598711 90598712 rs10754296
chr1 90598883 90598884 rs10922771
chr1 90599319 90599320 kgp959087
chr1 90600239 90600240 kgp5726266
chr1 90600782 90600783 kgp3244642
chr1 90600816 90600817 rs7520257
chr1 90600933 90600934 rs6428571
chr1 90601006 90601007 rs6662919
chr1 90601120 90601121 rs6428572
chr1 90601131 90601132 kgp201700
chr1 90601372 90601373 rs4269759
chr1 90607717 90607718 rs6428576
chr1 90610430 90610431 kgp11231446
chr1 90613648 90613649 kgp2161450
chr1 90614093 90614094 kgp9993730
chr1 90614709 90614710 kgp15841638
chr1 90615063 90615064 rs12032583
chr1 90620141 90620142 rs11800888
chr1 90623622 90623623 kgp6619254
chr1 90624604 90624605 rs10157978
chr1 90625400 90625401 rs12048672
chr1 90626010 90626011 rs6679971
chr1 90626196 90626197 rs3922968
chr1 90626395 90626396 rs3922967
chr1 90626999 90627000 rs3922966
chr1 90629644 90629645 kgp15125405
chr1 90629813 90629814 kgp4893832
chr1 90631200 90631201 kgp8890820
chr1 90631848 90631849 rs4370755
chr1 90639170 90639171 kgp5810109
chr1 90640944 90640945 rs4388690
chr1 90642253 90642254 rs6428580
chr1 90643308 90643309 kgp15281035
chr1 90643850 90643851 kgp15142021
chr1 90645296 90645297 kgp1427870
chr1 90645612 90645613 rs10801795
chr1 90646871 90646872 rs6675307
chr1 90647633 90647634 kgp9800337
chr1 90647693 90647694 rs11804087
chr1 90647800 90647801 kgp15284251
chr1 90648203 90648204 kgp344823
chr1 90648269 90648270 kgp3528648
chr1 90648406 90648407 kgp3826537
chr1 90648876 90648877 kgp11369927
chr1 90650165 90650166 kgp10774316
chr1 90650892 90650893 kgp7795840
chr1 90651032 90651033 kgp4788841
chr1 90651904 90651905 kgp1864339
chr1 90652230 90652231 rs10922802
chr1 90652234 90652235 kgp8582646
chr1 90652748 90652749 rs4397643
chr1 90653634 90653635 kgp7719852
chr1 90655966 90655967 rs4330906
chr1 90656445 90656446 kgp6698546
chr1 90656995 90656996 kgp1699935
chr1 90657142 90657143 kgp2729111
chr1 90657294 90657295 rs10493837
chr1 90658050 90658051 rs4415546
chr1 90658588 90658589 rs17510469
chr1 90658868 90658869 kgp5306509
chr1 90659564 90659565 rs4626871
chr1 90659720 90659721 kgp11084686
chr1 90659898 90659899 kgp12110667
chr1 90660194 90660195 kgp5642441
chr1 90660847 90660848 rs6694119
chr1 90661710 90661711 rs10922805
chr1 90662064 90662065 kgp15130852
chr1 90662357 90662358 kgp68739
chr1 90664121 90664122 kgp8561735
chr1 90664985 90664986 rs17130997
chr1 90666116 90666117 kgp2406586
chr1 90668104 90668105 rs10754298
chr1 90670675 90670676 kgp273808
chr1 90671624 90671625 rs7553296
chr1 90673700 90673701 kgp15379072
chr1 90673855 90673856 kgp10860343
chr1 90674424 90674425 rs12065814
chr1 90679733 90679734 rs4495684
chr1 90686439 90686440 rs12410130
chr1 90687619 90687620 kgp8354694
chr1 90688514 90688515 kgp2561070
chr1 90693655 90693656 kgp1685783
chr1 90693879 90693880 rs6428583
chr1 90697563 90697564 rs4514226
chr1 90700934 90700935 kgp10409538
chr1 90703414 90703415 kgp9320203
chr1 90704175 90704176 rs12085161
chr1 90706490 90706491 kgp15775666
chr1 90706676 90706677 rs4233434
chr1 90707265 90707266 rs4658367
chr1 90708544 90708545 rs4420070
chr1 90711108 90711109 kgp5495273
chr1 90721831 90721832 rs4489539
chr1 90729743 90729744 rs12035196
chr1 90736710 90736711 rs7548218
chr1 90738356 90738357 kgp15615258
chr1 90738799 90738800 rs4233435
chr1 90739929 90739930 rs4507991
chr1 90741570 90741571 rs4417049
chr1 90743291 90743292 kgp7031596
chr1 90750469 90750470 kgp15473929
chr1 90750901 90750902 rs7531149
chr1 90757844 90757845 kgp12076142
chr1 90759617 90759618 rs6689390
chr1 90760704 90760705 kgp8806833
chr1 90766882 90766883 kgp8684726
chr1 90768000 90768001 kgp15211556
chr1 90768705 90768706 rs4375250
chr1 90770565 90770566 rs7517905
chr1 90772264 90772265 kgp22751194
chr1 90772385 90772386 rs6669707
chr1 90777716 90777717 rs12134841
chr1 90777946 90777947 kgp5068815
chr1 90778134 90778135 kgp3579176
chr1 90780691 90780692 kgp4424233
chr1 90781760 90781761 rs4446947
chr1 90783439 90783440 rs7550206
chr1 90784634 90784635 rs4565695
chr1 90785932 90785933 rs7532538
chr1 90786254 90786255 rs7540662
chr1 90789356 90789357 rs6689211
chr1 90789416 90789417 rs6691681
chr1 90790140 90790141 rs4453022
chr1 90791378 90791379 kgp8995583
chr1 90791905 90791906 rs7549113
chr1 90795387 90795388 rs12093237
chr1 90795442 90795443 rs12082738
chr1 90796111 90796112 rs4356032
chr1 90798883 90798884 kgp9748561
chr1 90798982 90798983 kgp9600011
chr1 90799812 90799813 kgp2435483
chr1 90799839 90799840 kgp9618435
chr1 90799889 90799890 rs4548420
chr1 90800052 90800053 kgp8981760
chr1 90801121 90801122 kgp9533790
chr1 90801257 90801258 rs7518543
chr1 90802783 90802784 kgp9596764
chr1 90803885 90803886 kgp1174943
chr1 90804260 90804261 kgp2240142
chr1 90805126 90805127 rs6674478
chr1 90807913 90807914 kgp7280198
chr1 90807944 90807945 kgp1920513
chr1 90809861 90809862 kgp6847701
chr1 90810606 90810607 kgp5635035
chr1 90811731 90811732 rs10922835
chr1 90813172 90813173 rs12048345
chr1 90816108 90816109 rs12141568
chr1 90816578 90816579 rs10922836
chr1 90816745 90816746 kgp4627446
chr1 90816778 90816779 kgp3744585
chr1 90818871 90818872 rs10801803
chr1 90819316 90819317 rs10801804
chr1 90819446 90819447 rs6689027
chr1 90820233 90820234 rs9427994
chr1 90820256 90820257 kgp1620782
chr1 90821174 90821175 rs12022152
chr1 90821776 90821777 rs12118850
chr1 90822640 90822641 rs1989237
chr1 90823848 90823849 kgp10371369
chr1 90824651 90824652 rs7546709
chr1 90825102 90825103 kgp7219823
chr1 90825172 90825173 rs6428586
chr1 90825187 90825188 rs6428587
chr1 90825205 90825206 rs6428588
chr1 90826931 90826932 rs1396315
chr1 90828664 90828665 kgp15265529
chr1 90829328 90829329 rs2221660
chr1 90830873 90830874 kgp15812341
chr1 90835676 90835677 rs12127465
chr1 90836738 90836739 rs9428050
chr1 90838649 90838650 kgp9677872
chr1 90840267 90840268 rs7522543
chr1 90841891 90841892 rs2136091
chr1 90847057 90847058 kgp7170131
chr1 90850660 90850661 rs4658159
chr1 90851532 90851533 rs997077
chr1 90854257 90854258 rs17131031
chr1 90855400 90855401 kgp4890068
chr1 90855528 90855529 rs12752313
chr1 90856245 90856246 kgp9778334
chr1 90860964 90860965 rs10801810
chr1 90861005 90861006 rs10754303
chr1 90863730 90863731 kgp1515992
chr1 90865242 90865243 kgp15564733
chr1 90865495 90865496 rs12142230
chr1 90865817 90865818 kgp484416
chr1 90866209 90866210 kgp12494590
chr1 90869226 90869227 rs6701608
chr1 90872386 90872387 rs2202787
chr1 90873827 90873828 rs17131041
chr1 90876917 90876918 rs10737714
chr1 90879237 90879238 kgp573871
chr1 90879838 90879839 rs12095022
chr1 90893516 90893517 rs7556538
chr1 90893964 90893965 kgp864810
chr1 90894376 90894377 kgp5532228
chr1 90901198 90901199 rs699546
chr1 90901829 90901830 kgp15694475
chr1 90905798 90905799 kgp294810
chr1 90907630 90907631 kgp15637299
chr1 90909632 90909633 rs12126321
chr1 90910073 90910074 rs10922861
chr1 90915626 90915627 rs1027854
chr1 90917394 90917395 rs507821
chr1 90920021 90920022 rs506368
chr1 90921850 90921851 kgp8461934
chr1 90925450 90925451 rs578509
chr1 90925981 90925982 kgp9516736
chr1 90926513 90926514 rs12087135
chr1 90927498 90927499 kgp15878396
chr1 90928753 90928754 kgp1350736
chr1 90928815 90928816 rs699539
chr1 90929377 90929378 kgp6174182
chr1 90931743 90931744 rs10801813
chr1 90931764 90931765 kgp12282950
chr1 90933344 90933345 kgp1149198
chr1 90939246 90939247 rs1337575
chr1 90940569 90940570 kgp12082610
chr1 90941582 90941583 kgp15443149
chr1 90942910 90942911 rs699533
chr1 90943525 90943526 rs7413520
chr1 90944276 90944277 kgp6160086
chr1 90945084 90945085 rs699531
chr1 90946426 90946427 rs483211
chr1 90947831 90947832 rs1418788
chr1 90947968 90947969 rs699529
chr1 90948425 90948426 rs699528
chr1 90949961 90949962 rs1591670
chr1 90951937 90951938 kgp7182456
chr1 90952183 90952184 rs699526
chr1 90952466 90952467 kgp3658338
chr1 90953103 90953104 rs12726749
chr1 90963885 90963886 kgp4762600
chr1 90965564 90965565 rs693260
chr1 90968977 90968978 kgp9428193
chr1 90971258 90971259 rs12065389
chr1 90973860 90973861 rs527402
chr1 90974793 90974794 rs693530
chr1 90980865 90980866 rs699521
chr1 90981312 90981313 kgp1881155
chr1 90993241 90993242 rs1361010
chr1 90993867 90993868 rs10922869
chr1 90994363 90994364 rs954472
chr1 90996473 90996474 kgp4247147
chr1 90999524 90999525 kgp15882082
chr1 91007819 91007820 kgp6006651
chr1 91010958 91010959 rs10159226
chr1 91012108 91012109 rs10159380
chr1 91012729 91012730 kgp8302197
chr1 91013804 91013805 rs885141
chr1 91014197 91014198 rs1336874
chr1 91017150 91017151 rs2152730
chr1 91023889 91023890 rs563738
chr1 91024775 91024776 kgp2878690
chr1 91025440 91025441 rs479330
chr1 91027082 91027083 kgp4001064
chr1 91028706 91028707 rs7546770
chr1 91030422 91030423 kgp2996690
chr1 91035119 91035120 rs7556063
chr1 91039358 91039359 rs1538136
chr1 91040405 91040406 kgp1897229
chr1 91043333 91043334 kgp7102086
chr1 91045386 91045387 rs12078288
chr1 91048509 91048510 rs10922879
chr1 91053634 91053635 kgp6608402
chr1 91053706 91053707 rs10922882
chr1 91057710 91057711 kgp3770363
chr1 91061121 91061122 rs6690040
chr1 91062106 91062107 rs12406787
chr1 91072247 91072248 rs10801819
chr1 91074707 91074708 rs6673475
chr1 91075848 91075849 rs6667438
chr1 91077771 91077772 rs1943448
chr1 91080883 91080884 kgp1046338
chr1 91081382 91081383 rs6679215
chr1 91085897 91085898 kgp9339531
chr1 91087106 91087107 kgp2596095
chr1 91089607 91089608 rs10493839
chr1 91090124 91090125 rs9287148
chr1 91091082 91091083 kgp15286117
chr1 91093908 91093909 kgp10898604
chr1 91095716 91095717 kgp611802
chr1 91096832 91096833 rs4263980
chr1 91097494 91097495 kgp2259078
chr1 91097812 91097813 kgp1278597
chr1 91099719 91099720 rs4233428
chr1 91099789 91099790 rs7511891
chr1 91102693 91102694 rs11581245
chr1 91103226 91103227 rs2212940
chr1 91104650 91104651 kgp2561836
chr1 91107502 91107503 kgp8012717
chr1 91107980 91107981 rs2797293
chr1 91108297 91108298 rs1342777
chr1 91111596 91111597 kgp732751
chr1 91111886 91111887 rs12072986
chr1 91112768 91112769 rs2970543
chr1 91113177 91113178 rs2970544
chr1 91113373 91113374 rs17131120
chr1 91116261 91116262 kgp7913978
chr1 91116324 91116325 kgp15391642
chr1 91118150 91118151 kgp15442729
chr1 91118172 91118173 kgp5397416
chr1 91120019 91120020 rs1029197
chr1 91121676 91121677 kgp7377152
chr1 91122148 91122149 rs4658083
chr1 91123662 91123663 rs10801821
chr1 91127638 91127639 kgp8983610
chr1 91128093 91128094 kgp5049840
chr1 91134428 91134429 kgp708495
chr1 91135627 91135628 kgp11911027
chr1 91136216 91136217 rs1342782
chr1 91136462 91136463 rs12354259
chr1 91136494 91136495 kgp8276604
chr1 91137595 91137596 rs6680305
chr1 91139489 91139490 kgp8979156
chr1 91139611 91139612 kgp8538853
chr1 91141195 91141196 rs12116456
chr1 91142907 91142908 kgp11091768
chr1 91146473 91146474 kgp151050
chr1 91147613 91147614 kgp15532598
chr1 91148772 91148773 kgp2121191
chr1 91149593 91149594 rs6679774
chr1 91153856 91153857 kgp10566395
chr1 91154008 91154009 kgp10944648
chr1 91154550 91154551 rs6428597
chr1 91155038 91155039 rs7526698
chr1 91155930 91155931 rs17131133
chr1 91158084 91158085 rs1342775
chr1 91158103 91158104 rs10493842
chr1 91158179 91158180 kgp8276947
chr1 91159030 91159031 kgp11383676
chr1 91165137 91165138 rs7519925
chr1 91166276 91166277 kgp15760156
chr1 91169208 91169209 kgp6381163
chr1 91175418 91175419 rs12133004
chr1 91176183 91176184 kgp2185218
chr1 91179006 91179007 rs915397
chr1 91179194 91179195 rs17131140
chr1 91179212 91179213 kgp15364093
chr1 91185831 91185832 kgp11607760
chr1 91187805 91187806 kgp15310840
chr1 91188195 91188196 rs10518493
chr1 91189932 91189933 rs12089815
chr1 91193690 91193691 kgp8681877
chr1 91196363 91196364 kgp862059
chr1 91198675 91198676 rs1342780
chr1 91203250 91203251 kgp2256398
chr1 91203928 91203929 rs6689845
chr1 91205830 91205831 rs10922911
chr1 91206169 91206170 rs10801825
chr1 91208991 91208992 kgp10686659
chr1 91209985 91209986 rs1526480
chr1 91210668 91210669 kgp15561598
chr1 91212215 91212216 rs6699397
chr1 91213852 91213853 kgp5101949
chr1 91214233 91214234 kgp3340398
chr1 91218472 91218473 kgp15526076
chr1 91219358 91219359 rs6656775
chr1 91220697 91220698 kgp15356672
chr1 91220775 91220776 kgp3020453
chr1 91223870 91223871 rs3856224
chr1 91225565 91225566 rs4658171
chr1 91225593 91225594 rs4658172
chr1 91226160 91226161 kgp2163909
chr1 91226446 91226447 rs6696987
chr1 91227925 91227926 kgp5711034
chr1 91228031 91228032 kgp433264
chr1 91230213 91230214 kgp15490900
chr1 91230769 91230770 rs12080926
chr1 91234965 91234966 rs10922921
chr1 91235488 91235489 rs12030148
chr1 91235928 91235929 rs6428604
chr1 91237054 91237055 kgp9011439
chr1 91240852 91240853 kgp220159
chr1 91242588 91242589 rs860943
chr1 91243375 91243376 rs3843305
chr1 91243394 91243395 rs712031
chr1 91244136 91244137 rs698275
chr1 91244176 91244177 rs698274
chr1 91245108 91245109 rs3856226
chr1 91247120 91247121 kgp15870725
chr1 91251222 91251223 kgp11571684
chr1 91251324 91251325 rs3904678
chr1 91251380 91251381 rs712026
chr1 91253905 91253906 kgp7196836
chr1 91255483 91255484 rs1725375
chr1 91256440 91256441 kgp15648653
chr1 91258090 91258091 kgp12057393
chr1 91258282 91258283 kgp15879640
chr1 91258571 91258572 rs1725390
chr1 91260075 91260076 rs1725384
chr1 91260315 91260316 rs1775580
chr1 91261768 91261769 kgp842836
chr1 91263009 91263010 kgp4297026
chr1 91263937 91263938 kgp10024952
chr1 91264137 91264138 rs2120802
chr1 91264217 91264218 rs17131199
chr1 91264900 91264901 kgp15891050
chr1 91265087 91265088 rs10922926
chr1 91265542 91265543 rs1997155
chr1 91266118 91266119 kgp32359
chr1 91269958 91269959 kgp6655485
chr1 91271667 91271668 rs1725415
chr1 91272495 91272496 kgp6092354
chr1 91273886 91273887 kgp2987549
chr1 91274011 91274012 kgp2316504
chr1 91275946 91275947 rs1725422
chr1 91279266 91279267 kgp15707261
chr1 91283098 91283099 kgp6148701
chr1 91284562 91284563 kgp5433545
chr1 91286916 91286917 rs1620325
chr1 91287290 91287291 kgp15265062
chr1 91291135 91291136 kgp3384284
chr1 91293531 91293532 kgp7441699
chr1 91293920 91293921 rs1358156
chr1 91295148 91295149 kgp11169932
chr1 91304635 91304636 rs1188937
chr1 91305124 91305125 kgp1587325
chr1 91308395 91308396 rs1188931
chr1 91309123 91309124 kgp6603054
chr1 91309257 91309258 kgp9226024
chr1 91311422 91311423 rs1188929
chr1 91313810 91313811 kgp10457598
chr1 91316275 91316276 kgp15290753
chr1 91317945 91317946 kgp8310136
chr1 91322622 91322623 kgp11646568
chr1 91325322 91325323 rs12046172
chr1 91328826 91328827 kgp831653
chr1 91330026 91330027 kgp5731474
chr1 91331846 91331847 kgp5766206
chr1 91332527 91332528 kgp2071583
chr1 91332857 91332858 kgp131814
chr1 91336598 91336599 kgp7597852
chr1 91336856 91336857 kgp8461513
chr1 91355677 91355678 kgp15638482
chr1 91355852 91355853 kgp15852466
chr1 91360503 91360504 kgp10586506
chr1 91361161 91361162 kgp7546684
chr1 91363196 91363197 kgp15810453
chr1 91367326 91367327 rs1188909
chr1 91370147 91370148 rs10493840
chr1 91373698 91373699 kgp15420839
chr1 91374398 91374399 rs1188921
chr1 91380304 91380305 rs1188951
chr1 91380439 91380440 rs12726261
chr1 91381678 91381679 kgp1819740
chr1 91382957 91382958 kgp10682331
chr1 91383588 91383589 rs2448020
chr1 91384825 91384826 rs10801834
chr1 91387830 91387831 kgp15177476
chr1 91388032 91388033 kgp15366011
chr1 91389797 91389798 rs621261
chr1 91391646 91391647 rs13375981
chr1 91393026 91393027 rs12724992
chr1 91395266 91395267 kgp7886506
chr1 91395393 91395394 rs358695
chr1 91398823 91398824 rs1188948
chr1 91401419 91401420 rs504133
chr1 91404302 91404303 kgp15305177
chr1 91405244 91405245 kgp15712821
chr1 91406774 91406775 kgp24940540
chr1 91408186 91408187 rs358693
chr1 91411757 91411758 rs17131246
chr1 91414084 91414085 kgp1347940
chr1 91415407 91415408 rs1677572
chr1 91418025 91418026 rs497891
chr1 91424515 91424516 kgp10773120
chr1 91424575 91424576 rs3945904
chr1 91426725 91426726 rs559265
chr1 91429022 91429023 kgp15715966
chr1 91429119 91429120 rs358698
chr1 91431272 91431273 kgp6223045
chr1 91432748 91432749 kgp4520626
chr1 91433263 91433264 kgp4616119
chr1 91444191 91444192 rs4658090
chr1 91444532 91444533 rs358689
chr1 91447445 91447446 rs487714
chr1 91454804 91454805 kgp15167425
chr1 91456148 91456149 kgp6341995
chr1 91456925 91456926 rs358684
chr1 91460361 91460362 rs643854
chr1 91461033 91461034 rs193311
chr1 91471040 91471041 rs356349
chr1 91474064 91474065 rs17131250
chr1 91475728 91475729 rs17131254
chr1 91478912 91478913 rs165169
chr1 91482736 91482737 rs165156
chr1 91482825 91482826 rs165157
chr1 91484284 91484285 rs13374092
chr1 91488380 91488381 kgp15736965
chr1 91489332 91489333 rs357603
chr1 91503013 91503014 kgp9242079
chr1 91504194 91504195 rs355644
chr1 91504708 91504709 kgp9640040
chr1 91504846 91504847 kgp10598462
chr1 91513967 91513968 rs354623
chr1 91514159 91514160 kgp612586
chr1 91514693 91514694 kgp15224894
chr1 91517658 91517659 rs7539064
chr1 91517926 91517927 rs164992
chr1 91519831 91519832 rs164996
chr1 91520039 91520040 kgp9914593
chr1 91522959 91522960 kgp15728145
chr1 91524207 91524208 rs4658186
chr1 91525264 91525265 kgp9110479
chr1 91525539 91525540 rs2625761
chr1 91526707 91526708 kgp10635107
chr1 91526877 91526878 rs165011
chr1 91527453 91527454 kgp8845275
chr1 91528185 91528186 rs165277
chr1 91528648 91528649 kgp15135927
chr1 91531487 91531488 rs17131274
chr1 91531580 91531581 kgp15267914
chr1 91532991 91532992 kgp1061267
chr1 91533840 91533841 kgp9789468
chr1 91534385 91534386 kgp6557636
chr1 91535338 91535339 kgp2043577
chr1 91535862 91535863 kgp15668335
chr1 91536423 91536424 kgp3096456
chr1 91536484 91536485 rs164989
chr1 91538887 91538888 kgp1594192
chr1 91539781 91539782 kgp6685412
chr1 91540836 91540837 kgp6200300
chr1 91541512 91541513 rs346932
chr1 91541622 91541623 kgp218157
chr1 91543078 91543079 kgp3843679
chr1 91545401 91545402 kgp3045620
chr1 91546427 91546428 kgp112197
chr1 91546782 91546783 kgp15881773
chr1 91547074 91547075 kgp11585989
chr1 91548753 91548754 rs164904
chr1 91548928 91548929 rs6687358
chr1 91550196 91550197 kgp6005520
chr1 91550811 91550812 rs164911
chr1 91556656 91556657 kgp9144320
chr1 91556689 91556690 rs11582243
chr1 91556958 91556959 kgp2556508
chr1 91557933 91557934 kgp11591411
chr1 91558026 91558027 kgp479711
chr1 91558037 91558038 rs972054
chr1 91558056 91558057 rs10922953
chr1 91558694 91558695 kgp7432948
chr1 91558940 91558941 kgp1037835
chr1 91559437 91559438 rs164919
chr1 91559539 91559540 kgp12354317
chr1 91562866 91562867 kgp5074779
chr1 91564038 91564039 kgp15808029
chr1 91564633 91564634 kgp3282219
chr1 91566456 91566457 rs164983
chr1 91567209 91567210 rs164893
chr1 91568193 91568194 kgp9425822
chr1 91569386 91569387 kgp944028
chr1 91569586 91569587 rs164897
chr1 91569688 91569689 rs164898
chr1 91569729 91569730 kgp9626807
chr1 91575548 91575549 kgp2429344
chr1 91577874 91577875 kgp11368302
chr1 91579555 91579556 kgp5076380
chr1 91581941 91581942 rs165291
chr1 91582344 91582345 kgp11745546
chr1 91582853 91582854 kgp3079538
chr1 91585999 91586000 rs240504
chr1 91586695 91586696 kgp3328707
chr1 91587012 91587013 kgp15684184
chr1 91588060 91588061 kgp15201768
chr1 91588813 91588814 rs346981
chr1 91588888 91588889 kgp8179107
chr1 91590229 91590230 rs1828024
chr1 91595791 91595792 rs17131307
chr1 91597157 91597158 kgp6442577
chr1 91598965 91598966 kgp5501050
chr1 91599113 91599114 kgp15531499
chr1 91599361 91599362 kgp10641362
chr1 91602523 91602524 rs12094331
chr1 91602550 91602551 rs346994
chr1 91605490 91605491 rs347004
chr1 91605950 91605951 kgp10694248
chr1 91608579 91608580 kgp10868478
chr1 91610901 91610902 kgp4752755
chr1 91615895 91615896 kgp7867532
chr1 91618395 91618396 rs347026
chr1 91618765 91618766 rs347027
chr1 91618792 91618793 rs347028
chr1 91619299 91619300 rs982009
chr1 91620136 91620137 rs17131325
chr1 91620227 91620228 rs613217
chr1 91621270 91621271 kgp15444740
chr1 91621606 91621607 rs969618
chr1 91622834 91622835 rs599513
chr1 91623020 91623021 kgp2519917
chr1 91623096 91623097 rs983040
chr1 91626788 91626789 kgp1589324
chr1 91626915 91626916 kgp1103959
chr1 91627097 91627098 rs613176
chr1 91627378 91627379 rs17482910
chr1 91628654 91628655 rs404716
chr1 91628670 91628671 rs17483050
chr1 91629072 91629073 kgp4156260
chr1 91630321 91630322 kgp937808
chr1 91631090 91631091 rs384642
chr1 91632171 91632172 rs445014
chr1 91632927 91632928 rs633154
chr1 91633187 91633188 kgp8715883
chr1 91633433 91633434 rs620760
chr1 91635561 91635562 kgp15718816
chr1 91637802 91637803 kgp15563943
chr1 91638695 91638696 kgp9248609
chr1 91641584 91641585 rs12072204
chr1 91642477 91642478 kgp3228150
chr1 91643141 91643142 rs626916
chr1 91647149 91647150 rs1454328
chr1 91647198 91647199 kgp9814949
chr1 91647231 91647232 kgp15400206
chr1 91647824 91647825 rs346959
chr1 91647842 91647843 kgp3471435
chr1 91654797 91654798 kgp3154200
chr1 91658046 91658047 rs584538
chr1 91658321 91658322 kgp9596053
chr1 91658367 91658368 rs6696698
chr1 91658919 91658920 rs648094
chr1 91659434 91659435 kgp4040227
chr1 91659938 91659939 rs10801844
chr1 91660023 91660024 kgp3551715
chr1 91660200 91660201 kgp3742885
chr1 91661339 91661340 rs4658095
chr1 91661384 91661385 rs2089432
chr1 91662261 91662262 kgp585225
chr1 91663929 91663930 kgp198991
chr1 91667331 91667332 rs643927
chr1 91667916 91667917 rs635894
chr1 91670374 91670375 rs721297
chr1 91675674 91675675 rs674135
chr1 91686298 91686299 kgp11184176
chr1 91690459 91690460 kgp8955550
chr1 91695096 91695097 rs11487636
chr1 91698951 91698952 kgp5838527
chr1 91700205 91700206 kgp9151720
chr1 91706287 91706288 kgp9228569
chr1 91706424 91706425 rs694581
chr1 91708512 91708513 rs605146
chr1 91716978 91716979 rs615020
chr1 91722082 91722083 rs628897
chr1 91730293 91730294 rs10801849
chr1 91730805 91730806 rs681589
chr1 91731425 91731426 kgp5901021
chr1 91733993 91733994 kgp1668469
chr1 91735312 91735313 rs281968
chr1 91736138 91736139 kgp10040585
chr1 91738210 91738211 kgp1626679
chr1 91738761 91738762 rs281966
chr1 91739456 91739457 kgp6258134
chr1 91740971 91740972 rs7417055
chr1 91742054 91742055 rs281959
chr1 91745410 91745411 rs1583817
chr1 91747005 91747006 rs10801851
chr1 91747646 91747647 kgp9203040
chr1 91760571 91760572 rs693299
chr1 91761779 91761780 kgp4469262
chr1 91761856 91761857 kgp6489653
chr1 91772791 91772792 rs281979
chr1 91774624 91774625 rs6691163
chr1 91774857 91774858 rs1158437
chr1 91779202 91779203 kgp2726422
chr1 91780407 91780408 rs876761
chr1 91780915 91780916 rs281990
chr1 91781412 91781413 rs281992
chr1 91781575 91781576 kgp5278083
chr1 91782010 91782011 kgp10826512
chr1 91784087 91784088 rs281997
chr1 91784886 91784887 rs10493845
chr1 91785582 91785583 rs282000
chr1 91786578 91786579 rs282001
chr1 91787674 91787675 rs282003
chr1 91787982 91787983 rs10801862
chr1 91791946 91791947 rs172191
chr1 91792195 91792196 rs2893151
chr1 91794247 91794248 rs281973
chr1 91794493 91794494 rs3893101
chr1 91802782 91802783 rs12060327
chr1 91809631 91809632 kgp2271766
chr1 91810023 91810024 kgp4182976
chr1 91813454 91813455 rs1034499
chr1 91814552 91814553 rs11164779
chr1 91820073 91820074 kgp1795536
chr1 91821502 91821503 rs282057
chr1 91824624 91824625 rs282053
chr1 91831096 91831097 rs12129878
chr1 91841636 91841637 rs11165364
chr1 91848783 91848784 rs17131417
chr1 91851192 91851193 kgp7882116
chr1 91854388 91854389 rs192519
chr1 91858389 91858390 rs2083450
chr1 91858708 91858709 rs9701353
chr1 91859800 91859801 kgp7674627
chr1 91860629 91860630 rs4658220
chr1 91862743 91862744 rs9324372
chr1 91865121 91865122 rs12564233
chr1 91865535 91865536 rs282004
chr1 91870409 91870410 kgp6248330
chr1 91872373 91872374 rs11166001
chr1 91877128 91877129 rs17131433
chr1 91882872 91882873 kgp9783074
chr1 91885945 91885946 rs575077
chr1 91885969 91885970 rs574364
chr1 91886821 91886822 kgp15786942
chr1 91887371 91887372 rs17485896
chr1 91893139 91893140 kgp6497515
chr1 91894820 91894821 kgp695713
chr1 91895395 91895396 kgp4670743
chr1 91895396 91895397 kgp594832
chr1 91895431 91895432 rs11166498
chr1 91897172 91897173 kgp15918161
chr1 91897235 91897236 rs499044
chr1 91900686 91900687 rs7528478
chr1 91900869 91900870 kgp15842636
chr1 91901291 91901292 rs6694567
chr1 91901928 91901929 kgp3039033
chr1 91901937 91901938 kgp416375
chr1 91902350 91902351 rs7543411
chr1 91902406 91902407 kgp5545642
chr1 91903412 91903413 rs519244
chr1 91906940 91906941 rs7516032
chr1 91915606 91915607 kgp1867541
chr1 91916879 91916880 kgp37473
chr1 91917018 91917019 rs503732
chr1 91917447 91917448 rs3851270
chr1 91917976 91917977 rs6683496
chr1 91919057 91919058 rs12060889
chr1 91919439 91919440 rs7526795
chr1 91919532 91919533 rs7540260
chr1 91919609 91919610 rs17131455
chr1 91919871 91919872 rs11799814
chr1 91921380 91921381 kgp8221102
chr1 91922828 91922829 kgp6204494
chr1 91923135 91923136 kgp7053685
chr1 91923163 91923164 kgp15161506
chr1 91923253 91923254 rs12058802
chr1 91924222 91924223 kgp2698621
chr1 91929569 91929570 kgp12058864
chr1 91933490 91933491 kgp8761362
chr1 91935631 91935632 rs2135603
chr1 91936095 91936096 kgp1278945
chr1 91936559 91936560 rs495026
chr1 91937694 91937695 rs505892
chr1 91937750 91937751 kgp10847211
chr1 91942614 91942615 kgp8002398
chr1 91943206 91943207 rs522712
chr1 91945580 91945581 kgp15154610
chr1 91945796 91945797 kgp15391436
chr1 91946814 91946815 kgp4564217
chr1 91952119 91952120 rs10874743
chr1 91956623 91956624 kgp8564280
chr1 91960152 91960153 kgp446057
chr1 91961693 91961694 kgp2266623
chr1 91962826 91962827 rs11164839
chr1 91962966 91962967 kgp8437957
chr1 91963049 91963050 kgp15679894
chr1 91963285 91963286 kgp8547973
chr1 91963738 91963739 kgp2982841
chr1 91965131 91965132 kgp6847955
chr1 91966405 91966406 rs13447454
chr1 91967453 91967454 kgp8714597
chr1 91968381 91968382 kgp2623938
chr1 91970334 91970335 kgp15873733
chr1 91970463 91970464 kgp5739872
chr1 91973209 91973210 kgp10855106
chr1 91974458 91974459 kgp4334543
chr1 91976170 91976171 rs477330
chr1 91976540 91976541 kgp5097088
chr1 91980446 91980447 rs483532
chr1 91980648 91980649 kgp2918532
chr1 91981483 91981484 kgp11076215
chr1 91986481 91986482 kgp2804049
chr1 91986708 91986709 kgp12020569
chr1 91987033 91987034 rs6688261
chr1 91988008 91988009 rs10493850
chr1 91989571 91989572 kgp1548715
chr1 91990444 91990445 kgp10096759
chr1 91990486 91990487 rs12125947
chr1 91990917 91990918 rs10158286
chr1 91996398 91996399 kgp3411654
chr1 91999639 91999640 rs595801
chr1 92002505 92002506 rs11164909
chr1 92002929 92002930 kgp15131622
chr1 92003918 92003919 rs17501381
chr1 92006876 92006877 rs582636
chr1 92011466 92011467 rs745731
chr1 92011966 92011967 kgp4245043
chr1 92012153 92012154 kgp12328218
chr1 92012677 92012678 rs11164928
chr1 92014050 92014051 rs963911
chr1 92015388 92015389 kgp2484502
chr1 92015923 92015924 kgp15527486
chr1 92016576 92016577 kgp11123137
chr1 92016652 92016653 rs1949009
chr1 92017648 92017649 kgp3890589
chr1 92019096 92019097 kgp646200
chr1 92019506 92019507 kgp3511689
chr1 92020274 92020275 kgp15908218
chr1 92021704 92021705 rs17501937
chr1 92022048 92022049 kgp2682701
chr1 92022596 92022597 rs6681073
chr1 92022744 92022745 kgp10610707
chr1 92023390 92023391 rs11164947
chr1 92023662 92023663 kgp5509591
chr1 92024947 92024948 rs11585319
chr1 92025037 92025038 kgp856763
chr1 92025261 92025262 kgp9647278
chr1 92027158 92027159 kgp1829054
chr1 92028221 92028222 kgp2908468
chr1 92029124 92029125 kgp8256084
chr1 92030789 92030790 kgp5265905
chr1 92030966 92030967 rs7536573
chr1 92031008 92031009 rs11164953
chr1 92031174 92031175 kgp10522894
chr1 92032178 92032179 rs11164955
chr1 92032214 92032215 kgp745770
chr1 92032394 92032395 rs10874792
chr1 92032612 92032613 kgp296973
chr1 92035122 92035123 rs906634
chr1 92035302 92035303 rs6689719
chr1 92036362 92036363 kgp11255111
chr1 92037983 92037984 rs925191
chr1 92038000 92038001 kgp9768531
chr1 92038224 92038225 rs925192
chr1 92040542 92040543 rs936340
chr1 92040580 92040581 kgp7341824
chr1 92041501 92041502 rs4658231
chr1 92042197 92042198 rs10493853
chr1 92044754 92044755 kgp6968068
chr1 92045584 92045585 rs10874794
chr1 92047003 92047004 rs906633
chr1 92047936 92047937 rs11164996
chr1 92048009 92048010 rs11799812
chr1 92048778 92048779 rs4658234
chr1 92049248 92049249 kgp15686153
chr1 92049787 92049788 kgp6904825
chr1 92050614 92050615 rs11165008
chr1 92052230 92052231 kgp6390160
chr1 92052803 92052804 kgp5881534
chr1 92054698 92054699 rs1508591
chr1 92055865 92055866 kgp1381249
chr1 92055994 92055995 rs12059556
chr1 92058289 92058290 rs6693314
chr1 92060263 92060264 rs17503335
chr1 92061159 92061160 rs17131499
chr1 92061444 92061445 kgp10337634
chr1 92064349 92064350 rs12028899
chr1 92065463 92065464 rs12024768
chr1 92065558 92065559 kgp9935179
chr1 92066309 92066310 rs4658241
chr1 92066557 92066558 kgp9636582
chr1 92066593 92066594 rs6662147
chr1 92066851 92066852 kgp448431
chr1 92067745 92067746 rs4658243
chr1 92068009 92068010 kgp7714328
chr1 92068966 92068967 rs1192404
chr1 92069187 92069188 rs4658244
chr1 92072224 92072225 kgp5752857
chr1 92074484 92074485 kgp15213724
chr1 92075192 92075193 kgp5291319
chr1 92075288 92075289 kgp7833980
chr1 92076522 92076523 rs1041159
chr1 92076890 92076891 kgp84413
chr1 92077096 92077097 rs1192415
chr1 92077616 92077617 rs1192416
chr1 92078356 92078357 kgp5657482
chr1 92080058 92080059 rs1192419
chr1 92080989 92080990 rs6604047
chr1 92081068 92081069 rs6604049
chr1 92082655 92082656 rs4650270
chr1 92083080 92083081 kgp15332310
chr1 92083610 92083611 rs2174952
chr1 92084128 92084129 kgp2924167
chr1 92084483 92084484 kgp15885609
chr1 92085560 92085561 kgp15637203
chr1 92086965 92086966 kgp7141776
chr1 92087834 92087835 rs12132074
chr1 92089258 92089259 rs17569956
chr1 92092264 92092265 kgp3305228
chr1 92094229 92094230 kgp15277472
chr1 92095077 92095078 rs11165102
chr1 92097149 92097150 kgp12103303
chr1 92097507 92097508 rs2478165
chr1 92097623 92097624 kgp1378189
chr1 92097630 92097631 kgp1894039
chr1 92098378 92098379 kgp15868809
chr1 92098614 92098615 kgp528729
chr1 92099740 92099741 rs1887054
chr1 92100559 92100560 kgp15565516
chr1 92100980 92100981 kgp5226549
chr1 92101760 92101761 rs11576243
chr1 92106236 92106237 kgp4142006
chr1 92106636 92106637 rs10874851
chr1 92107766 92107767 rs2986226
chr1 92107936 92107937 kgp2069860
chr1 92108118 92108119 kgp4179278
chr1 92109260 92109261 rs17131513
chr1 92109442 92109443 kgp15864096
chr1 92111055 92111056 kgp10350344
chr1 92111566 92111567 rs2478178
chr1 92112169 92112170 rs2478179
chr1 92112889 92112890 rs2182425
chr1 92112957 92112958 kgp6736186
chr1 92113000 92113001 kgp15832633
chr1 92113812 92113813 rs1887055
chr1 92114174 92114175 kgp9931521
chr1 92114937 92114938 kgp7255244
chr1 92114945 92114946 kgp9594833
chr1 92116018 92116019 rs17131515
chr1 92116271 92116272 kgp2553410
chr1 92118281 92118282 kgp3697690
chr1 92120136 92120137 rs12410523
chr1 92121274 92121275 kgp6258397
chr1 92122247 92122248 rs4459159
chr1 92122311 92122312 kgp7625742
chr1 92122331 92122332 rs2148322
chr1 92122909 92122910 kgp5425096
chr1 92123479 92123480 kgp15320364
chr1 92124478 92124479 kgp3366066
chr1 92129684 92129685 rs4658257
chr1 92136365 92136366 kgp851398
chr1 92136668 92136669 kgp6019592
chr1 92136910 92136911 rs12563648
chr1 92138165 92138166 kgp3824397
chr1 92141005 92141006 kgp852501
chr1 92144642 92144643 kgp10581505
chr1 92144932 92144933 kgp5268339
chr1 92144969 92144970 rs2810893
chr1 92145118 92145119 kgp9436866
chr1 92145487 92145488 kgp1392258
chr1 92145508 92145509 kgp15840599
chr1 92145906 92145907 kgp15465407
chr1 92146515 92146516 kgp15773144
chr1 92146889 92146890 rs17571088
chr1 92146916 92146917 kgp7220686
chr1 92148012 92148013 rs1804506
chr1 92149835 92149836 rs913059
chr1 92150057 92150058 kgp8265857
chr1 92151272 92151273 rs17131522
chr1 92151663 92151664 kgp15355784
chr1 92152319 92152320 kgp15843786
chr1 92152469 92152470 kgp4936572
chr1 92153973 92153974 rs11165262
chr1 92154087 92154088 rs2810891
chr1 92155336 92155337 rs12082710
chr1 92156207 92156208 kgp1328339
chr1 92156886 92156887 kgp15477863
chr1 92158446 92158447 rs2765887
chr1 92158570 92158571 rs2810887
chr1 92158750 92158751 rs3754021
chr1 92160760 92160761 kgp6714831
chr1 92160885 92160886 rs1555890
chr1 92160956 92160957 rs1555887
chr1 92161990 92161991 rs12141338
chr1 92162291 92162292 kgp8101825
chr1 92162442 92162443 kgp3041392
chr1 92162919 92162920 rs1926261
chr1 92163173 92163174 rs6693438
chr1 92163785 92163786 rs2296621
chr1 92163998 92163999 kgp6740567
chr1 92164497 92164498 kgp5874542
chr1 92166930 92166931 rs3767576
chr1 92170400 92170401 kgp9688191
chr1 92170643 92170644 kgp434576
chr1 92171266 92171267 rs284876
chr1 92172607 92172608 rs6660484
chr1 92173795 92173796 rs284877
chr1 92173846 92173847 rs7514724
chr1 92174259 92174260 rs284878
chr1 92174414 92174415 rs2038931
chr1 92174651 92174652 rs11165293
chr1 92174736 92174737 rs11165294
chr1 92175007 92175008 rs2046736
chr1 92176043 92176044 rs12567680
chr1 92177061 92177062 rs17512269
chr1 92177351 92177352 rs11466605
chr1 92177662 92177663 kgp4817734
chr1 92177937 92177938 rs1805113
chr1 92178258 92178259 kgp8414710
chr1 92178334 92178335 kgp10275337
chr1 92179354 92179355 kgp9598918
chr1 92180902 92180903 rs6665312
chr1 92181477 92181478 kgp908953
chr1 92181669 92181670 rs2029354
chr1 92182291 92182292 kgp15213119
chr1 92182698 92182699 kgp10599317
chr1 92183243 92183244 kgp1909274
chr1 92184087 92184088 kgp9303190
chr1 92184672 92184673 kgp9839128
chr1 92184743 92184744 kgp5869742
chr1 92184813 92184814 rs7524066
chr1 92185184 92185185 rs2279455
chr1 92185656 92185657 kgp3622887
chr1 92188653 92188654 rs1012069
chr1 92190071 92190072 rs12751148
chr1 92193661 92193662 rs6696224
chr1 92194321 92194322 rs11165354
chr1 92194522 92194523 kgp410809
chr1 92194834 92194835 kgp5423356
chr1 92195085 92195086 kgp4983658
chr1 92195309 92195310 kgp15587786
chr1 92195600 92195601 rs10783002
chr1 92195745 92195746 rs10783003
chr1 92196872 92196873 kgp11258602
chr1 92197097 92197098 kgp8725900
chr1 92197676 92197677 kgp4731570
chr1 92198161 92198162 rs7517044
chr1 92200110 92200111 kgp10925570
chr1 92200217 92200218 rs2306887
chr1 92200592 92200593 rs11165376
chr1 92200781 92200782 rs12069176
chr1 92200962 92200963 rs12073224
chr1 92201001 92201002 rs11165380
chr1 92201698 92201699 rs12076549
chr1 92202466 92202467 rs6677523
chr1 92203189 92203190 rs11579207
chr1 92205196 92205197 rs17513917
chr1 92205243 92205244 rs11165407
chr1 92209310 92209311 rs2029356
chr1 92210960 92210961 kgp8119277
chr1 92211019 92211020 kgp15793794
chr1 92212295 92212296 kgp6825940
chr1 92212702 92212703 rs10493860
chr1 92213441 92213442 rs284169
chr1 92214627 92214628 rs284170
chr1 92215088 92215089 rs12123436
chr1 92215713 92215714 kgp12206772
chr1 92219363 92219364 kgp3080953
chr1 92221424 92221425 kgp6740534
chr1 92221607 92221608 rs284174
chr1 92222274 92222275 rs284175
chr1 92223220 92223221 kgp4834431
chr1 92223975 92223976 rs284176
chr1 92224066 92224067 rs3738441
chr1 92224346 92224347 rs11165441
chr1 92224697 92224698 rs284177
chr1 92224814 92224815 rs17131552
chr1 92225772 92225773 kgp10959657
chr1 92226398 92226399 kgp15585832
chr1 92226886 92226887 kgp8892999
chr1 92227847 92227848 rs284180
chr1 92228251 92228252 kgp2825864
chr1 92228367 92228368 kgp2224786
chr1 92228644 92228645 kgp6720543
chr1 92230304 92230305 kgp8105934
chr1 92230497 92230498 rs11807110
chr1 92233332 92233333 P1_M_061510_1_240_M
chr1 92233819 92233820 kgp7178343
chr1 92234400 92234401 kgp1862801
chr1 92234552 92234553 rs17131556
chr1 92235000 92235001 kgp7647246
chr1 92235806 92235807 kgp8048700
chr1 92236341 92236342 kgp11932446
chr1 92237546 92237547 kgp9048167
chr1 92237571 92237572 rs6694607
chr1 92238166 92238167 rs284198
chr1 92240237 92240238 kgp11110113
chr1 92240684 92240685 rs4658265
chr1 92240746 92240747 kgp3555893
chr1 92241032 92241033 rs284202
chr1 92241051 92241052 kgp12338067
chr1 92241575 92241576 rs1473486
chr1 92241745 92241746 rs1473488
chr1 92241775 92241776 kgp11967696
chr1 92242567 92242568 rs12090296
chr1 92243518 92243519 kgp8353349
chr1 92244209 92244210 kgp1890902
chr1 92244247 92244248 kgp6654768
chr1 92244391 92244392 kgp8635170
chr1 92244502 92244503 kgp2716202
chr1 92244565 92244566 rs6604053
chr1 92245308 92245309 kgp22795619
chr1 92247464 92247465 rs6604055
chr1 92247532 92247533 kgp3810432
chr1 92247653 92247654 rs4658269
chr1 92248273 92248274 rs11165489
chr1 92248694 92248695 rs7536947
chr1 92249755 92249756 kgp15745811
chr1 92249816 92249817 rs6683840
chr1 92250484 92250485 kgp430911
chr1 92253895 92253896 kgp5416240
chr1 92254084 92254085 kgp11000763
chr1 92255324 92255325 kgp11290225
chr1 92255499 92255500 kgp9447900
chr1 92255995 92255996 rs284143
chr1 92256625 92256626 rs284142
chr1 92257649 92257650 kgp4158377
chr1 92257970 92257971 rs1411276
chr1 92258102 92258103 rs11799400
chr1 92260159 92260160 kgp5262583
chr1 92260919 92260920 rs428815
chr1 92261368 92261369 rs6691098
chr1 92262873 92262874 kgp3412664
chr1 92264004 92264005 kgp9219746
chr1 92265143 92265144 rs17574203
chr1 92267271 92267272 rs10874976
chr1 92268216 92268217 kgp12548602
chr1 92269981 92269982 rs284161
chr1 92270069 92270070 kgp8818657
chr1 92270518 92270519 kgp15175753
chr1 92274816 92274817 rs284152
chr1 92276534 92276535 rs284149
chr1 92282079 92282080 rs2129975
chr1 92283898 92283899 rs10874980
chr1 92284008 92284009 kgp9559522
chr1 92285874 92285875 rs10874981
chr1 92292406 92292407 rs901917
chr1 92293161 92293162 rs901913
chr1 92293411 92293412 rs2799537
chr1 92297886 92297887 rs11165578
chr1 92300083 92300084 kgp393327
chr1 92301545 92301546 kgp12052184
chr1 92302368 92302369 rs11165594
chr1 92305249 92305250 rs2129972
chr1 92305484 92305485 kgp15564694
chr1 92309915 92309916 rs2799512
chr1 92310665 92310666 rs7555476
chr1 92310689 92310690 kgp1819176
chr1 92310689 92310690 rs7555548
chr1 92310873 92310874 kgp3296417
chr1 92312151 92312152 kgp7819994
chr1 92312299 92312300 kgp15324438
chr1 92313637 92313638 rs2634031
chr1 92314130 92314131 rs1017957
chr1 92315119 92315120 kgp3777901
chr1 92316681 92316682 rs2799523
chr1 92317311 92317312 kgp8649257
chr1 92321938 92321939 kgp15153072
chr1 92323808 92323809 rs11576557
chr1 92324302 92324303 kgp1940663
chr1 92325628 92325629 kgp15694239
chr1 92327044 92327045 rs1805110
chr1 92327125 92327126 rs1805109
chr1 92328612 92328613 kgp10055341
chr1 92329058 92329059 rs11165679
chr1 92329486 92329487 kgp6527498
chr1 92329518 92329519 kgp2615984
chr1 92329628 92329629 kgp8501230
chr1 92332386 92332387 kgp2254784
chr1 92332488 92332489 rs2489188
chr1 92332526 92332527 kgp185152
chr1 92332864 92332865 kgp12382090
chr1 92334748 92334749 rs10493856
chr1 92334844 92334845 rs2634018
chr1 92335800 92335801 rs17131583
chr1 92335905 92335906 rs9661103
chr1 92340683 92340684 kgp4374564
chr1 92344195 92344196 kgp2066245
chr1 92348551 92348552 kgp3688464
chr1 92354891 92354892 kgp6172028
chr1 92354911 92354912 kgp10087491
chr1 92355114 92355115 rs2799541
chr1 92358370 92358371 rs6680614
chr1 92359241 92359242 rs10157853
chr1 92360250 92360251 kgp15450548
chr1 92362024 92362025 kgp1197192
chr1 92362801 92362802 rs12566180
chr1 92363728 92363729 kgp8877022
chr1 92364554 92364555 kgp6356586
chr1 92364575 92364576 kgp3541210
chr1 92364638 92364639 kgp9857220
chr1 92366173 92366174 rs17576372
chr1 92373348 92373349 rs2479871
chr1 92375452 92375453 kgp15804654
chr1 92378842 92378843 rs2770186
chr1 92379446 92379447 kgp15923035
chr1 92380085 92380086 kgp10598702
chr1 92380301 92380302 rs883873
chr1 92383755 92383756 rs7527634
chr1 92384507 92384508 kgp1292398
chr1 92388759 92388760 kgp6604705
chr1 92391477 92391478 kgp164834
chr1 92391520 92391521 kgp6492289
chr1 92391974 92391975 kgp6165631
chr1 92393751 92393752 rs9943134
chr1 92393938 92393939 rs11165816
chr1 92394631 92394632 kgp1960792
chr1 92395926 92395927 kgp5579631
chr1 92395938 92395939 kgp32370
chr1 92396113 92396114 rs7549306
chr1 92399395 92399396 kgp15576364
chr1 92399423 92399424 kgp8237219
chr1 92400422 92400423 kgp9660949
chr1 92403506 92403507 kgp9590449
chr1 92407450 92407451 rs10875081
chr1 92414005 92414006 kgp7475593
chr1 92414071 92414072 kgp10993394
chr1 92414471 92414472 rs7514679
chr1 92414992 92414993 kgp3746578
chr1 92415033 92415034 kgp15476749
chr1 92415048 92415049 kgp9860606
chr1 92415117 92415118 kgp1824912
chr1 92418227 92418228 rs4658283
chr1 92419268 92419269 kgp7219019
chr1 92420123 92420124 rs10875096
chr1 92425620 92425621 rs9887935
chr1 92426473 92426474 rs6604069
chr1 92428494 92428495 rs10783071
chr1 92433594 92433595 rs7541712
chr1 92434351 92434352 rs4658119
chr1 92437750 92437751 rs996512
chr1 92438577 92438578 rs10783072
chr1 92441119 92441120 kgp80379
chr1 92442694 92442695 kgp1639059
chr1 92444124 92444125 rs4658284
chr1 92446111 92446112 rs11165911
chr1 92446397 92446398 kgp4364796
chr1 92448016 92448017 rs3767855
chr1 92453335 92453336 rs10735794
chr1 92454321 92454322 rs4658122
chr1 92454753 92454754 kgp15175917
chr1 92457842 92457843 rs10747493
chr1 92459612 92459613 kgp11864278
chr1 92460703 92460704 rs17131590
chr1 92460956 92460957 rs12758999
chr1 92462295 92462296 rs1410583
chr1 92463734 92463735 kgp3358328
chr1 92464662 92464663 kgp4322362
chr1 92465841 92465842 rs6700124
chr1 92467210 92467211 rs4658123
chr1 92467438 92467439 rs2303968
chr1 92467729 92467730 kgp4012140
chr1 92468426 92468427 rs3862906
chr1 92468971 92468972 rs6696133
chr1 92469779 92469780 kgp1785320
chr1 92469880 92469881 kgp12440845
chr1 92472722 92472723 rs11165947
chr1 92473908 92473909 rs6604073
chr1 92476948 92476949 kgp8495779
chr1 92477095 92477096 rs7521569
chr1 92477143 92477144 kgp5590277
chr1 92478129 92478130 rs7529210
chr1 92478831 92478832 rs6681152
chr1 92478972 92478973 kgp6534250
chr1 92479360 92479361 kgp15177992
chr1 92488522 92488523 kgp3203713
chr1 92488959 92488960 kgp2447640
chr1 92494561 92494562 rs6696267
chr1 92494641 92494642 rs10875137
chr1 92496654 92496655 rs3862907
chr1 92499986 92499987 kgp3522954
chr1 92501069 92501070 kgp6468255
chr1 92501432 92501433 kgp4014542
chr1 92502059 92502060 rs1014415
chr1 92503130 92503131 rs7355067
chr1 92503337 92503338 rs17131593
chr1 92503850 92503851 rs17131594
chr1 92504559 92504560 rs6690705
chr1 92506431 92506432 rs6697441
chr1 92508672 92508673 kgp3660225
chr1 92509539 92509540 kgp11780981
chr1 92512378 92512379 rs1073001
chr1 92514942 92514943 kgp2056885
chr1 92519196 92519197 kgp15472534
chr1 92519421 92519422 kgp5025648
chr1 92520181 92520182 kgp3842022
chr1 92523454 92523455 kgp5193561
chr1 92524192 92524193 kgp2758146
chr1 92524412 92524413 kgp12187151
chr1 92525677 92525678 rs6668529
chr1 92529855 92529856 kgp1505089
chr1 92530669 92530670 rs9659484
chr1 92531101 92531102 rs2170644
chr1 92531982 92531983 rs17131596
chr1 92532469 92532470 kgp15421612
chr1 92534488 92534489 kgp15343113
chr1 92538103 92538104 kgp10117555
chr1 92544691 92544692 rs17131598
chr1 92545925 92545926 kgp15761761
chr1 92546116 92546117 kgp15695790
chr1 92548102 92548103 kgp7615081
chr1 92548347 92548348 kgp4236205
chr1 92548762 92548763 rs17131601
chr1 92550585 92550586 rs11166127
chr1 92553711 92553712 kgp15293979
chr1 92558582 92558583 rs563606
chr1 92561172 92561173 kgp330467
chr1 92561247 92561248 kgp7782790
chr1 92561391 92561392 rs11166141
chr1 92574744 92574745 rs4658128
chr1 92575867 92575868 kgp15846165
chr1 92579198 92579199 kgp15444075
chr1 92579205 92579206 rs1226187
chr1 92581398 92581399 kgp8023237
chr1 92583737 92583738 rs2046297
chr1 92587232 92587233 rs7542358
chr1 92591734 92591735 kgp15199196
chr1 92591915 92591916 rs3851272
chr1 92592169 92592170 kgp15893151
chr1 92592221 92592222 rs3851271
chr1 92598704 92598705 rs1157469
chr1 92599753 92599754 kgp15412598
chr1 92600238 92600239 rs12071088
chr1 92600326 92600327 rs12074384
chr1 92602504 92602505 kgp15845166
chr1 92604319 92604320 kgp2782604
chr1 92608075 92608076 kgp15388611
chr1 92608323 92608324 kgp15831843
chr1 92608851 92608852 rs563113
chr1 92617511 92617512 kgp15592633
chr1 92624121 92624122 kgp15545895
chr1 92629325 92629326 rs4261159
chr1 92641606 92641607 rs6604082
chr1 92644833 92644834 kgp15520336
chr1 92645952 92645953 kgp15528992
chr1 92646020 92646021 kgp6267852
chr1 92646531 92646532 kgp15311008
chr1 92667654 92667655 kgp9883408
chr1 92668411 92668412 kgp1877302
chr1 92670856 92670857 kgp11242217
chr1 92674473 92674474 kgp10592914
chr1 92675982 92675983 rs17578630
chr1 92677975 92677976 rs3122323
chr1 92678104 92678105 rs17578686
chr1 92678370 92678371 kgp25002294
chr1 92680370 92680371 rs3131820
chr1 92681215 92681216 kgp10272948
chr1 92682177 92682178 kgp15704216
chr1 92703906 92703907 rs3122319
chr1 92704760 92704761 rs6679259
chr1 92706546 92706547 kgp10105059
chr1 92707503 92707504 rs12088549
chr1 92710491 92710492 kgp15386973
chr1 92710702 92710703 kgp2623952
chr1 92711406 92711407 rs6694248
chr1 92727139 92727140 kgp7082628
chr1 92728175 92728176 kgp12555071
chr1 92728889 92728890 rs12064015
chr1 92729445 92729446 kgp3334041
chr1 92733965 92733966 kgp6017602
chr1 92735272 92735273 kgp15458457
chr1 92735358 92735359 kgp8728598
chr1 92752307 92752308 rs6672838
chr1 92753198 92753199 kgp15237767
chr1 92755942 92755943 rs3103178
chr1 92756380 92756381 kgp15457151
chr1 92756473 92756474 rs3131814
chr1 92756792 92756793 kgp7215442
chr1 92765760 92765761 kgp646253
chr1 92765847 92765848 kgp5714493
chr1 92766469 92766470 kgp15881886
chr1 92767357 92767358 rs12086354
chr1 92771515 92771516 kgp4346725
chr1 92772470 92772471 kgp8514601
chr1 92781558 92781559 rs11166542
chr1 92781578 92781579 rs11166543
chr1 92785744 92785745 rs7529971
chr1 92789304 92789305 kgp15756554
chr1 92789408 92789409 kgp15611307
chr1 92796747 92796748 rs6700072
chr1 92808333 92808334 rs7528377
chr1 92808486 92808487 rs6603962
chr1 92809071 92809072 kgp8596100
chr1 92810214 92810215 rs12089666
chr1 92814722 92814723 rs17131625
chr1 92817106 92817107 rs17131626
chr1 92817865 92817866 kgp15601190
chr1 92822869 92822870 rs12240065
chr1 92825849 92825850 rs7512045
chr1 92828725 92828726 rs12059645
chr1 92836149 92836150 kgp9065882
chr1 92842267 92842268 rs11164288
chr1 92843177 92843178 rs7535181
chr1 92845129 92845130 rs12098095
chr1 92846582 92846583 kgp5479301
chr1 92846959 92846960 rs6668803
chr1 92852625 92852626 kgp4720892
chr1 92852754 92852755 kgp15560163
chr1 92852836 92852837 kgp962171
chr1 92853250 92853251 kgp15760603
chr1 92861306 92861307 rs2391154
chr1 92862045 92862046 rs11803457
chr1 92868728 92868729 kgp15723316
chr1 92869732 92869733 kgp11962852
chr1 92875915 92875916 rs733012
chr1 92876487 92876488 rs912794
chr1 92877471 92877472 kgp15642104
chr1 92885461 92885462 kgp15181447
chr1 92885522 92885523 rs6704484
chr1 92892590 92892591 kgp958714
chr1 92895909 92895910 rs6672444
chr1 92904380 92904381 rs6603971
chr1 92911747 92911748 kgp15875695
chr1 92915209 92915210 kgp4148983
chr1 92916326 92916327 kgp10694488
chr1 92925389 92925390 rs10399724
chr1 92927351 92927352 kgp15726014
chr1 92927771 92927772 kgp15475986
chr1 92931262 92931263 rs1325435
chr1 92931933 92931934 kgp1761655
chr1 92935410 92935411 rs6662618
chr1 92939696 92939697 kgp150302
chr1 92939958 92939959 kgp4983696
chr1 92940194 92940195 kgp3826544
chr1 92940346 92940347 kgp15698755
chr1 92940385 92940386 kgp863509
chr1 92940953 92940954 kgp5385644
chr1 92941011 92941012 kgp749896
chr1 92941356 92941357 kgp9480091
chr1 92942465 92942466 kgp5458759
chr1 92942572 92942573 rs6668660
chr1 92944993 92944994 rs4970702
chr1 92947986 92947987 kgp15818456
chr1 92953854 92953855 rs1359490
chr1 92954527 92954528 kgp15272431
chr1 92956261 92956262 kgp7927709
chr1 92957825 92957826 rs7540564
chr1 92957854 92957855 rs4970703
chr1 92961409 92961410 kgp10908608
chr1 92975204 92975205 kgp11090399
chr1 92975243 92975244 kgp2663319
chr1 92975261 92975262 kgp7234005
chr1 92975315 92975316 kgp15787136
chr1 92975937 92975938 rs1886684
chr1 92976417 92976418 kgp761470
chr1 92976741 92976742 kgp15771460
chr1 92979123 92979124 kgp11128626
chr1 92979578 92979579 kgp9857685
chr1 92982404 92982405 kgp9008261
chr1 92984054 92984055 kgp8873973
chr1 93002063 93002064 kgp15840908
chr1 93009312 93009313 rs11804321
chr1 93017220 93017221 rs6603986
chr1 93024051 93024052 kgp3893404
chr1 93028361 93028362 rs12058511
chr1 93038441 93038442 kgp6162089
chr1 93040866 93040867 kgp15777342
chr1 93042102 93042103 kgp22782060
chr1 93049633 93049634 kgp15786254
chr1 93073227 93073228 rs11808092
chr1 93078405 93078406 kgp15482669
chr1 93079489 93079490 rs10159031
chr1 93090933 93090934 rs3790451
chr1 93103151 93103152 kgp7252311
chr1 93104718 93104719 kgp1235789
chr1 93108401 93108402 rs10747446
chr1 93113057 93113058 kgp4465275
chr1 93118462 93118463 kgp15651745
chr1 93118883 93118884 rs4847432
chr1 93125978 93125979 rs12059319
chr1 93130267 93130268 kgp8374888
chr1 93132269 93132270 kgp15287411
chr1 93133617 93133618 kgp1409010
chr1 93135638 93135639 kgp6822329
chr1 93139373 93139374 rs4294424
chr1 93142411 93142412 kgp15809716
chr1 93145068 93145069 rs11164797
chr1 93148376 93148377 rs11810217
chr1 93156826 93156827 kgp7329664
chr1 93166597 93166598 kgp10169844
chr1 93181012 93181013 rs11800409
chr1 93190953 93190954 rs2391198
chr1 93191013 93191014 rs6689700
chr1 93195337 93195338 rs10735783
chr1 93196272 93196273 rs7516141
chr1 93205513 93205514 kgp6908637
chr1 93210395 93210396 kgp15406759
chr1 93210875 93210876 rs12746893
chr1 93218775 93218776 rs1337107
chr1 93221112 93221113 kgp11960373
chr1 93222584 93222585 kgp15377166
chr1 93225977 93225978 kgp15199074
chr1 93239813 93239814 kgp15427870
chr1 93250859 93250860 kgp15522227
chr1 93252606 93252607 kgp15395880
chr1 93257212 93257213 kgp8882298
chr1 93257373 93257374 kgp1784407
chr1 93258577 93258578 kgp15126756
chr1 93259192 93259193 rs4847370
chr1 93262945 93262946 kgp4636012
chr1 93263146 93263147 rs7513624
chr1 93267176 93267177 kgp15446240
chr1 93269823 93269824 rs4847221
chr1 93270672 93270673 kgp7510054
chr1 93274449 93274450 rs12738964
chr1 93274884 93274885 kgp7419591
chr1 93276771 93276772 rs2025100
chr1 93282527 93282528 rs7543077
chr1 93282792 93282793 kgp576257
chr1 93284047 93284048 rs10782944
chr1 93287677 93287678 kgp10242897
chr1 93288436 93288437 kgp573843
chr1 93289667 93289668 rs10874742
chr1 93294791 93294792 kgp95640
chr1 93298515 93298516 kgp15354700
chr1 93298755 93298756 rs1854797
chr1 93299192 93299193 kgp15471244
chr1 93303450 93303451 rs6659942
chr1 93303602 93303603 rs6604026
chr1 93303864 93303865 kgp2402406
chr1 93305370 93305371 kgp2635268
chr1 93306316 93306317 rs10874744
chr1 93307907 93307908 kgp2093313
chr1 93309086 93309087 kgp15174004
chr1 93311707 93311708 kgp10063324
chr1 93314534 93314535 kgp15884795
chr1 93320592 93320593 rs17271666
chr1 93323970 93323971 rs10874746
chr1 93324268 93324269 rs2811602
chr1 93330986 93330987 rs1360366
chr1 93335631 93335632 kgp8547599
chr1 93337493 93337494 kgp5302505
chr1 93338888 93338889 kgp15523349
chr1 93349045 93349046 rs7536563
chr1 93352668 93352669 rs10782946
chr1 93352698 93352699 kgp15806308
chr1 93353942 93353943 rs2391177
chr1 93354888 93354889 rs2481713
chr1 93364066 93364067 rs2263247
chr1 93366356 93366357 kgp1954788
chr1 93366745 93366746 kgp7433285
chr1 93368308 93368309 rs2255723
chr1 93369773 93369774 kgp10871742
chr1 93373819 93373820 kgp15785066
chr1 93377791 93377792 rs7535486
chr1 93378032 93378033 kgp1730608
chr1 93380965 93380966 kgp11681134
chr1 93382636 93382637 kgp3295988
chr1 93385135 93385136 rs9651257
chr1 93395377 93395378 kgp12459026
chr1 93397299 93397300 rs6698233
chr1 93399693 93399694 rs10493863
chr1 93401193 93401194 rs7542608
chr1 93401836 93401837 rs12745968
chr1 93411667 93411668 rs7515224
chr1 93412516 93412517 kgp12390808
chr1 93420906 93420907 rs4847386
chr1 93421929 93421930 rs10874752
chr1 93427544 93427545 kgp10262945
chr1 93430925 93430926 kgp7284500
chr1 93431323 93431324 kgp2888880
chr1 93432751 93432752 kgp10629466
chr1 93434724 93434725 rs7517539
chr1 93436741 93436742 kgp3680813
chr1 93439820 93439821 rs6671268
chr1 93443042 93443043 rs11164854
chr1 93454850 93454851 kgp15436210
chr1 93460942 93460943 kgp15188485
chr1 93461480 93461481 kgp1917664
chr1 93461691 93461692 rs1011663
chr1 93463000 93463001 kgp11586972
chr1 93463948 93463949 kgp6513891
chr1 93464386 93464387 rs17131676
chr1 93464672 93464673 kgp15748455
chr1 93465635 93465636 rs557095
chr1 93466401 93466402 kgp8081293
chr1 93466959 93466960 rs11164855
chr1 93467276 93467277 kgp5205317
chr1 93468061 93468062 rs532834
chr1 93468178 93468179 rs17381406
chr1 93468419 93468420 kgp742797
chr1 93468981 93468982 kgp1010664
chr1 93470283 93470284 kgp5548725
chr1 93470713 93470714 rs10493864
chr1 93473149 93473150 rs17381426
chr1 93473743 93473744 rs492054
chr1 93473856 93473857 kgp15126959
chr1 93477291 93477292 rs2928183
chr1 93478518 93478519 kgp15887848
chr1 93478969 93478970 rs17131682
chr1 93479559 93479560 rs11164862
chr1 93480190 93480191 rs486370
chr1 93481357 93481358 kgp1514583
chr1 93481639 93481640 rs10493865
chr1 93487835 93487836 kgp5046577
chr1 93489112 93489113 rs680285
chr1 93490026 93490027 kgp7174956
chr1 93490649 93490650 rs6688632
chr1 93494194 93494195 kgp8351923
chr1 93495121 93495122 kgp8112690
chr1 93495279 93495280 rs12043577
chr1 93496486 93496487 rs12023767
chr1 93498377 93498378 kgp15264378
chr1 93502450 93502451 rs1678778
chr1 93511386 93511387 kgp3083754
chr1 93513257 93513258 kgp12309216
chr1 93513895 93513896 rs2265928
chr1 93515048 93515049 rs563930
chr1 93515304 93515305 kgp11347877
chr1 93518577 93518578 rs544285
chr1 93518832 93518833 kgp11803786
chr1 93519046 93519047 kgp1487637
chr1 93520657 93520658 kgp4301795
chr1 93520748 93520749 kgp15252137
chr1 93521049 93521050 rs2265927
chr1 93521091 93521092 kgp2330548
chr1 93521908 93521909 kgp1525289
chr1 93522606 93522607 kgp10272874
chr1 93523082 93523083 rs2249590
chr1 93524338 93524339 kgp8193892
chr1 93525901 93525902 rs2785599
chr1 93527768 93527769 rs2785597
chr1 93530499 93530500 kgp1509002
chr1 93530880 93530881 kgp9792165
chr1 93530979 93530980 rs549938
chr1 93531441 93531442 kgp15618974
chr1 93531705 93531706 rs575367
chr1 93534725 93534726 kgp15545664
chr1 93536360 93536361 rs493980
chr1 93536458 93536459 kgp3512954
chr1 93537426 93537427 kgp4353886
chr1 93539655 93539656 kgp1959558
chr1 93543118 93543119 rs12067005
chr1 93544130 93544131 rs1856027
chr1 93544628 93544629 rs546445
chr1 93545156 93545157 rs2815419
chr1 93552325 93552326 kgp11065680
chr1 93553222 93553223 rs2815424
chr1 93558817 93558818 rs12038699
chr1 93559070 93559071 rs519319
chr1 93559122 93559123 rs6659212
chr1 93559648 93559649 kgp10891065
chr1 93560014 93560015 rs548751
chr1 93569392 93569393 rs6703169
chr1 93570976 93570977 kgp11398667
chr1 93573252 93573253 rs475120
chr1 93577425 93577426 kgp15659162
chr1 93578931 93578932 kgp9005878
chr1 93580991 93580992 kgp2049423
chr1 93581023 93581024 rs2295423
chr1 93583448 93583449 rs6689867
chr1 93584005 93584006 kgp24784567
chr1 93584198 93584199 rs550892
chr1 93591161 93591162 kgp974563
chr1 93591635 93591636 rs11801977
chr1 93596257 93596258 kgp15696268
chr1 93596573 93596574 kgp15898837
chr1 93598113 93598114 rs17131699
chr1 93602060 93602061 kgp15732337
chr1 93603953 93603954 rs11800464
chr1 93604135 93604136 kgp10244330
chr1 93604865 93604866 rs17131705
chr1 93605943 93605944 kgp15465177
chr1 93608311 93608312 rs1932313
chr1 93615546 93615547 kgp15303347
chr1 93616102 93616103 kgp15741554
chr1 93616201 93616202 rs1572343
chr1 93617350 93617351 kgp15160039
chr1 93617545 93617546 rs546
chr1 93617755 93617756 kgp15744074
chr1 93617900 93617901 kgp15495773
chr1 93618705 93618706 kgp15836330
chr1 93619210 93619211 kgp15925928
chr1 93619295 93619296 kgp6287753
chr1 93619426 93619427 kgp15782354
chr1 93621482 93621483 rs1057257
chr1 93626983 93626984 rs2783489
chr1 93627726 93627727 rs4847235
chr1 93630509 93630510 rs11164876
chr1 93639100 93639101 rs10874762
chr1 93641356 93641357 kgp15459361
chr1 93645181 93645182 rs1335679
chr1 93647105 93647106 rs1414367
chr1 93648727 93648728 rs7535628
chr1 93649731 93649732 kgp134947
chr1 93651546 93651547 rs12118262
chr1 93651921 93651922 kgp15659201
chr1 93652944 93652945 rs7529230
chr1 93656587 93656588 kgp10058319
chr1 93657832 93657833 kgp671233
chr1 93662401 93662402 rs11799875
chr1 93666348 93666349 rs7513705
chr1 93671638 93671639 kgp15335689
chr1 93672687 93672688 rs2783499
chr1 93675099 93675100 rs522999
chr1 93676010 93676011 rs531358
chr1 93676313 93676314 kgp8541917
chr1 93680735 93680736 rs581825
chr1 93683760 93683761 kgp15123619
chr1 93684997 93684998 kgp2704400
chr1 93685815 93685816 kgp8495586
chr1 93688960 93688961 rs11808445
chr1 93695145 93695146 rs571212
chr1 93698140 93698141 kgp15176806
chr1 93699524 93699525 rs4484937
chr1 93704325 93704326 rs519723
chr1 93708520 93708521 kgp15903304
chr1 93712177 93712178 rs668944
chr1 93712763 93712764 rs12044557
chr1 93720069 93720070 rs12030843
chr1 93720152 93720153 kgp15639979
chr1 93723475 93723476 rs633789
chr1 93723770 93723771 kgp15609275
chr1 93724923 93724924 rs693737
chr1 93730128 93730129 rs7518171
chr1 93739227 93739228 rs6667701
chr1 93741024 93741025 rs12085959
chr1 93744054 93744055 kgp4586145
chr1 93750570 93750571 rs2391251
chr1 93764952 93764953 kgp22796626
chr1 93768406 93768407 rs626714
chr1 93770981 93770982 kgp3812328
chr1 93771780 93771781 kgp15871595
chr1 93783794 93783795 kgp9410422
chr1 93787866 93787867 rs6541349
chr1 93788171 93788172 kgp15392905
chr1 93790644 93790645 rs12563120
chr1 93791436 93791437 kgp10536854
chr1 93791654 93791655 kgp12013557
chr1 93793821 93793822 kgp15361370
chr1 93793850 93793851 rs7519163
chr1 93795162 93795163 rs11800760
chr1 93795931 93795932 rs4847409
chr1 93798122 93798123 kgp15759074
chr1 93799614 93799615 kgp15505081
chr1 93802999 93803000 kgp15191800
chr1 93803715 93803716 kgp6292922
chr1 93804782 93804783 kgp4783673
chr1 93804951 93804952 kgp1509207
chr1 93804986 93804987 kgp3941418
chr1 93805263 93805264 kgp15294671
chr1 93806006 93806007 rs4847239
chr1 93807121 93807122 rs6541351
chr1 93807262 93807263 kgp5834051
chr1 93810648 93810649 rs11164911
chr1 93810899 93810900 rs1323628
chr1 93816399 93816400 rs12133576
chr1 93817945 93817946 rs4847240
chr1 93820683 93820684 kgp5662888
chr1 93822185 93822186 rs1570528
chr1 93826177 93826178 GA000836
chr1 93826318 93826319 kgp15579407
chr1 93826454 93826455 kgp15136327
chr1 93827299 93827300 rs17131741
chr1 93827455 93827456 kgp652299
chr1 93839208 93839209 kgp10830440
chr1 93839375 93839376 kgp8349683
chr1 93839607 93839608 kgp2574750
chr1 93842022 93842023 rs6694508
chr1 93843897 93843898 rs1081522
chr1 93844141 93844142 kgp15822965
chr1 93851294 93851295 rs771477
chr1 93857721 93857722 rs771472
chr1 93858633 93858634 kgp15653672
chr1 93861413 93861414 kgp15513160
chr1 93861588 93861589 kgp4928844
chr1 93863896 93863897 rs1323626
chr1 93865390 93865391 rs12138486
chr1 93875370 93875371 rs2162276
chr1 93881165 93881166 kgp15351545
chr1 93883244 93883245 kgp10989268
chr1 93890930 93890931 kgp15276568
chr1 93891707 93891708 kgp1587995
chr1 93895800 93895801 rs1593513
chr1 93897623 93897624 rs7339890
chr1 93899132 93899133 kgp8929290
chr1 93900246 93900247 rs2162277
chr1 93906487 93906488 kgp15723445
chr1 93907019 93907020 rs2493645
chr1 93907206 93907207 kgp4607281
chr1 93908789 93908790 kgp1563231
chr1 93914460 93914461 kgp4670851
chr1 93915032 93915033 rs7539210
chr1 93924485 93924486 kgp15325484
chr1 93925861 93925862 rs7543847
chr1 93930670 93930671 kgp15685528
chr1 93935610 93935611 kgp7790026
chr1 93941448 93941449 rs17109997
chr1 93945834 93945835 kgp15121145
chr1 93949788 93949789 rs7554661
chr1 93950202 93950203 kgp7526198
chr1 93953468 93953469 rs2624437
chr1 93957942 93957943 kgp9623274
chr1 93959216 93959217 rs1545839
chr1 93965128 93965129 kgp15184798
chr1 93967302 93967303 rs17110011
chr1 93982524 93982525 kgp15839311
chr1 93986216 93986217 rs2818969
chr1 93987901 93987902 rs2818968
chr1 93992850 93992851 rs17110023
chr1 93993196 93993197 rs1863500
chr1 93995386 93995387 rs2449377
chr1 94001680 94001681 kgp15577654
chr1 94002812 94002813 rs237438
chr1 94007580 94007581 kgp15792008
chr1 94009060 94009061 kgp15195962
chr1 94010814 94010815 rs237424
chr1 94012286 94012287 rs237425
chr1 94012378 94012379 kgp15504446
chr1 94014703 94014704 rs237428
chr1 94017442 94017443 kgp15122942
chr1 94019527 94019528 kgp15403199
chr1 94020246 94020247 rs237430
chr1 94021451 94021452 kgp15427437
chr1 94022570 94022571 kgp2559573
chr1 94026860 94026861 rs17110063
chr1 94030533 94030534 rs237435
chr1 94032936 94032937 kgp15329228
chr1 94033830 94033831 kgp6148472
chr1 94035233 94035234 kgp6492371
chr1 94036096 94036097 kgp15353847
chr1 94037328 94037329 kgp318518
chr1 94042206 94042207 rs17110111
chr1 94044596 94044597 rs236316
chr1 94045407 94045408 kgp15902927
chr1 94046018 94046019 kgp15157447
chr1 94048152 94048153 kgp15161641
chr1 94049091 94049092 kgp15821668
chr1 94049236 94049237 rs3950119
chr1 94050220 94050221 kgp851300
chr1 94054381 94054382 rs236319
chr1 94055541 94055542 kgp7657959
chr1 94056278 94056279 rs236322
chr1 94057719 94057720 kgp5253417
chr1 94057965 94057966 kgp15293147
chr1 94058568 94058569 kgp15604426
chr1 94058642 94058643 kgp4020878
chr1 94059553 94059554 kgp10436818
chr1 94060021 94060022 kgp11129799
chr1 94060328 94060329 kgp8819533
chr1 94060827 94060828 kgp1316872
chr1 94063298 94063299 kgp15723257
chr1 94063626 94063627 rs3767976
chr1 94063843 94063844 kgp6979782
chr1 94064176 94064177 kgp15328915
chr1 94064732 94064733 kgp15370584
chr1 94065476 94065477 kgp10326267
chr1 94066634 94066635 rs6677770
chr1 94070927 94070928 kgp15852934
chr1 94071731 94071732 kgp15784586
chr1 94075325 94075326 kgp2708126
chr1 94076559 94076560 rs236344
chr1 94076918 94076919 rs3767979
chr1 94077435 94077436 kgp15658156
chr1 94078439 94078440 kgp1208787
chr1 94081406 94081407 rs236306
chr1 94083371 94083372 rs6683296
chr1 94085678 94085679 kgp15479448
chr1 94088419 94088420 kgp4031824
chr1 94088649 94088650 rs236312
chr1 94089707 94089708 kgp10765570
chr1 94091264 94091265 kgp7044440
chr1 94091615 94091616 kgp2653800
chr1 94096739 94096740 kgp6672367
chr1 94097440 94097441 rs399649
chr1 94099075 94099076 kgp15779974
chr1 94103413 94103414 kgp15586345
chr1 94104755 94104756 rs236270
chr1 94105647 94105648 kgp1888578
chr1 94106856 94106857 kgp5662167
chr1 94110832 94110833 kgp12418397
chr1 94113694 94113695 rs236302
chr1 94113980 94113981 rs236301
chr1 94114594 94114595 kgp3328376
chr1 94115298 94115299 kgp542286
chr1 94118882 94118883 rs17110225
chr1 94120563 94120564 kgp5274137
chr1 94120641 94120642 rs236291
chr1 94121124 94121125 rs236290
chr1 94132787 94132788 rs236285
chr1 94136063 94136064 rs1877604
chr1 94138784 94138785 kgp15523215
chr1 94140766 94140767 kgp15321451
chr1 94142047 94142048 kgp8094052
chr1 94142500 94142501 kgp15871811
chr1 94143718 94143719 rs1011903
chr1 94143788 94143789 rs1567791
chr1 94146545 94146546 kgp15869689
chr1 94147542 94147543 kgp15651727
chr1 94147926 94147927 rs11164964
chr1 94148613 94148614 kgp6114522
chr1 94151588 94151589 rs6702036
chr1 94152537 94152538 kgp15547233
chr1 94155291 94155292 rs12084853
chr1 94155789 94155790 kgp3289985
chr1 94157571 94157572 rs6660740
chr1 94158694 94158695 kgp4611267
chr1 94159694 94159695 rs12090736
chr1 94160786 94160787 rs2893248
chr1 94161757 94161758 rs907784
chr1 94162049 94162050 kgp807174
chr1 94162574 94162575 kgp9856107
chr1 94164498 94164499 kgp1448470
chr1 94166218 94166219 kgp15303749
chr1 94166330 94166331 kgp15559957
chr1 94167744 94167745 kgp2296209
chr1 94170482 94170483 rs7543337
chr1 94172120 94172121 rs2102629
chr1 94174518 94174519 kgp4266514
chr1 94175631 94175632 kgp7044583
chr1 94175908 94175909 rs12022530
chr1 94176095 94176096 kgp4021723
chr1 94177188 94177189 rs11800228
chr1 94178389 94178390 kgp15855076
chr1 94178911 94178912 rs10493866
chr1 94185343 94185344 rs4847183
chr1 94185930 94185931 rs7525976
chr1 94190109 94190110 rs6541393
chr1 94192024 94192025 kgp1483692
chr1 94192471 94192472 kgp2986400
chr1 94194706 94194707 rs6684007
chr1 94195025 94195026 kgp7965093
chr1 94197792 94197793 rs871854
chr1 94199665 94199666 rs17110370
chr1 94202583 94202584 kgp2220471
chr1 94205096 94205097 kgp15170358
chr1 94206161 94206162 rs1108528
chr1 94207991 94207992 kgp2602378
chr1 94209142 94209143 rs12405984
chr1 94210905 94210906 rs12410101
chr1 94211973 94211974 rs10782967
chr1 94212133 94212134 rs11811077
chr1 94213625 94213626 rs7552104
chr1 94214271 94214272 rs11164974
chr1 94215515 94215516 kgp7491457
chr1 94217803 94217804 rs4350209
chr1 94218250 94218251 kgp15536306
chr1 94218648 94218649 kgp6061436
chr1 94218660 94218661 kgp10089124
chr1 94218805 94218806 kgp5471030
chr1 94219080 94219081 kgp4198529
chr1 94219685 94219686 kgp3575421
chr1 94219942 94219943 kgp2527038
chr1 94223500 94223501 kgp1255076
chr1 94223768 94223769 rs4240956
chr1 94224064 94224065 rs4526623
chr1 94226158 94226159 kgp8877103
chr1 94227084 94227085 kgp5553738
chr1 94227774 94227775 kgp10303937
chr1 94228899 94228900 rs10158448
chr1 94230275 94230276 kgp11184976
chr1 94230454 94230455 kgp6866596
chr1 94232116 94232117 kgp1143757
chr1 94233403 94233404 kgp9189181
chr1 94234662 94234663 kgp11953641
chr1 94234866 94234867 rs2747038
chr1 94235767 94235768 kgp1335123
chr1 94235933 94235934 kgp15161525
chr1 94238023 94238024 kgp1415735
chr1 94241555 94241556 rs2391313
chr1 94241925 94241926 kgp5926596
chr1 94242915 94242916 kgp3505395
chr1 94245115 94245116 rs12126518
chr1 94246576 94246577 rs1848
chr1 94247629 94247630 kgp15408820
chr1 94250200 94250201 rs6701957
chr1 94250732 94250733 kgp15843536
chr1 94252766 94252767 kgp15487225
chr1 94255347 94255348 rs960625
chr1 94263793 94263794 kgp15712941
chr1 94264296 94264297 rs12125068
chr1 94266246 94266247 kgp9886532
chr1 94271860 94271861 kgp8308589
chr1 94272118 94272119 rs12406729
chr1 94273944 94273945 rs6692003
chr1 94276226 94276227 kgp10609950
chr1 94277050 94277051 kgp5013011
chr1 94278127 94278128 kgp6842055
chr1 94281596 94281597 kgp9792413
chr1 94281677 94281678 rs2747042
chr1 94282286 94282287 kgp8044357
chr1 94283795 94283796 kgp11837357
chr1 94284007 94284008 rs10874795
chr1 94285048 94285049 rs2818169
chr1 94285767 94285768 kgp15308278
chr1 94288375 94288376 P1_M_061510_1_21_P
chr1 94291480 94291481 rs11165012
chr1 94291543 94291544 kgp11191194
chr1 94294189 94294190 rs7544883
chr1 94294491 94294492 rs7552293
chr1 94304925 94304926 rs6660210
chr1 94305010 94305011 kgp6301933
chr1 94305519 94305520 kgp10781652
chr1 94305864 94305865 kgp6669987
chr1 94306363 94306364 kgp4811162
chr1 94308364 94308365 kgp6406611
chr1 94313295 94313296 kgp7151166
chr1 94314154 94314155 kgp10794347
chr1 94314922 94314923 rs6681265
chr1 94319210 94319211 kgp965135
chr1 94320534 94320535 rs1884019
chr1 94330614 94330615 kgp7960215
chr1 94331368 94331369 kgp8255428
chr1 94331371 94331372 kgp7572853
chr1 94332262 94332263 rs10489604
chr1 94334723 94334724 rs6664719
chr1 94334953 94334954 kgp10442700
chr1 94336705 94336706 kgp15308709
chr1 94336934 94336935 rs12041975
chr1 94337047 94337048 rs2143992
chr1 94340555 94340556 rs4847264
chr1 94341136 94341137 rs2273166
chr1 94341266 94341267 kgp7964759
chr1 94342201 94342202 kgp15326402
chr1 94342563 94342564 rs3747965
chr1 94343022 94343023 rs2391322
chr1 94343232 94343233 rs3789457
chr1 94344109 94344110 rs4141737
chr1 94344606 94344607 kgp8826445
chr1 94344715 94344716 rs2235971
chr1 94345136 94345137 rs2235970
chr1 94346326 94346327 rs6687387
chr1 94348080 94348081 rs11165029
chr1 94348779 94348780 rs11808380
chr1 94349076 94349077 kgp10794289
chr1 94353448 94353449 kgp904130
chr1 94353572 94353573 kgp4419341
chr1 94354947 94354948 rs10874809
chr1 94357147 94357148 kgp15659821
chr1 94360106 94360107 rs769211
chr1 94361018 94361019 rs11165031
chr1 94365333 94365334 rs7517826
chr1 94367096 94367097 rs7515191
chr1 94368157 94368158 kgp9326316
chr1 94371015 94371016 rs17878538
chr1 94371137 94371138 kgp11947639
chr1 94371908 94371909 rs718873
chr1 94372008 94372009 kgp2231103
chr1 94372877 94372878 rs2301022
chr1 94384191 94384192 kgp4293384
chr1 94385200 94385201 kgp5259052
chr1 94385590 94385591 rs1473711
chr1 94386807 94386808 rs7543184
chr1 94387054 94387055 kgp86529
chr1 94387511 94387512 kgp9614572
chr1 94387596 94387597 kgp3184191
chr1 94388258 94388259 kgp4598460
chr1 94388568 94388569 rs743111
chr1 94388773 94388774 kgp2051411
chr1 94390173 94390174 kgp4796302
chr1 94391634 94391635 kgp1984632
chr1 94394078 94394079 rs6696758
chr1 94399976 94399977 kgp15176239
chr1 94400044 94400045 rs7520019
chr1 94400985 94400986 kgp4428605
chr1 94404237 94404238 rs6663218
chr1 94407797 94407798 kgp3314130
chr1 94407846 94407847 kgp1483040
chr1 94408907 94408908 kgp9958613
chr1 94411757 94411758 kgp15227910
chr1 94419798 94419799 rs10874819
chr1 94423452 94423453 kgp15768648
chr1 94424874 94424875 kgp7963962
chr1 94424888 94424889 rs11165042
chr1 94427113 94427114 kgp5897186
chr1 94428331 94428332 kgp15834892
chr1 94429733 94429734 kgp4485846
chr1 94431451 94431452 kgp15225640
chr1 94432832 94432833 kgp1210759
chr1 94433648 94433649 kgp678998
chr1 94434513 94434514 kgp15456363
chr1 94440301 94440302 kgp8744889
chr1 94441949 94441950 rs743117
chr1 94442678 94442679 kgp11464683
chr1 94442738 94442739 rs743113
chr1 94443376 94443377 kgp15212603
chr1 94445309 94445310 kgp340217
chr1 94446577 94446578 kgp12530768
chr1 94447361 94447362 kgp15192638
chr1 94449249 94449250 kgp2651578
chr1 94449341 94449342 kgp269886
chr1 94450130 94450131 rs1889547
chr1 94450588 94450589 kgp15840488
chr1 94451746 94451747 rs7551426
chr1 94455419 94455420 rs11165057
chr1 94455447 94455448 rs12062935
chr1 94455577 94455578 kgp2264253
chr1 94455720 94455721 rs11165058
chr1 94456566 94456567 kgp11299551
chr1 94456936 94456937 kgp15502932
chr1 94457554 94457555 kgp10396039
chr1 94458113 94458114 kgp15803050
chr1 94458420 94458421 rs3747961
chr1 94458658 94458659 kgp15851336
chr1 94459434 94459435 kgp15671849
chr1 94460342 94460343 kgp12487495
chr1 94460573 94460574 kgp15561893
chr1 94461317 94461318 rs7521107
chr1 94461636 94461637 kgp11261833
chr1 94461716 94461717 rs6666652
chr1 94461748 94461749 kgp15274466
chr1 94461753 94461754 rs1800717
chr1 94461782 94461783 kgp15406605
chr1 94462180 94462181 rs12070195
chr1 94462618 94462619 kgp5512662
chr1 94462629 94462630 kgp6112143
chr1 94462719 94462720 kgp5060976
chr1 94462768 94462769 rs17110736
chr1 94465070 94465071 kgp3104292
chr1 94465131 94465132 rs3789375
chr1 94465460 94465461 rs4147871
chr1 94465676 94465677 rs4147869
chr1 94466065 94466066 rs4147868
chr1 94466087 94466088 rs12070273
chr1 94466153 94466154 rs4147866
chr1 94467237 94467238 rs4147864
chr1 94467406 94467407 rs17110761
chr1 94467446 94467447 kgp12093801
chr1 94468360 94468361 kgp12047335
chr1 94469139 94469140 kgp4058754
chr1 94469542 94469543 kgp8521225
chr1 94469572 94469573 kgp4861035
chr1 94469630 94469631 rs7537325
chr1 94469820 94469821 kgp10498612
chr1 94470046 94470047 kgp9202531
chr1 94470248 94470249 kgp15785330
chr1 94471074 94471075 rs1762114
chr1 94471153 94471154 rs4147863
chr1 94471222 94471223 rs2275028
chr1 94471518 94471519 rs4147862
chr1 94471947 94471948 rs4147861
chr1 94472488 94472489 rs557026
chr1 94472519 94472520 rs3789379
chr1 94472678 94472679 kgp1698702
chr1 94472908 94472909 rs7531001
chr1 94473844 94473845 rs2275029
chr1 94473863 94473864 rs2275030
chr1 94473895 94473896 rs2275031
chr1 94474019 94474020 rs1191234
chr1 94474184 94474185 rs2275032
chr1 94474327 94474328 rs4147857
chr1 94474451 94474452 rs4147856
chr1 94474871 94474872 rs17110808
chr1 94476034 94476035 rs2065712
chr1 94476387 94476388 kgp7546508
chr1 94476604 94476605 rs7519657
chr1 94476694 94476695 rs2065711
chr1 94477224 94477225 rs4147855
chr1 94477231 94477232 rs565155
chr1 94477295 94477296 kgp6585235
chr1 94477633 94477634 rs11165062
chr1 94477652 94477653 kgp15416231
chr1 94477892 94477893 rs945067
chr1 94478292 94478293 rs12085639
chr1 94478424 94478425 rs486879
chr1 94478572 94478573 rs567370
chr1 94478783 94478784 rs4147851
chr1 94478846 94478847 rs17391612
chr1 94479337 94479338 rs3789391
chr1 94479467 94479468 rs12049183
chr1 94480036 94480037 kgp1897172
chr1 94480354 94480355 kgp1846766
chr1 94480438 94480439 rs2275034
chr1 94480528 94480529 rs3818778
chr1 94480769 94480770 rs4147849
chr1 94481067 94481068 rs914958
chr1 94481504 94481505 kgp15491555
chr1 94481595 94481596 rs915201
chr1 94481903 94481904 rs915200
chr1 94481928 94481929 rs915199
chr1 94484704 94484705 rs6681968
chr1 94485490 94485491 rs17110850
chr1 94485599 94485600 kgp3441709
chr1 94485843 94485844 rs10518537
chr1 94486354 94486355 kgp11336349
chr1 94486405 94486406 rs10493867
chr1 94486586 94486587 rs4147848
chr1 94486666 94486667 rs933073
chr1 94487353 94487354 rs472908
chr1 94488325 94488326 rs2282229
chr1 94488496 94488497 rs1932014
chr1 94489552 94489553 rs1889407
chr1 94489974 94489975 rs2151847
chr1 94491467 94491468 rs11165065
chr1 94492417 94492418 kgp15344096
chr1 94492447 94492448 rs11809706
chr1 94492772 94492773 rs3945204
chr1 94493230 94493231 rs17110885
chr1 94493298 94493299 rs17110887
chr1 94495406 94495407 rs4147846
chr1 94495416 94495417 rs4147845
chr1 94495486 94495487 rs4147844
chr1 94495951 94495952 kgp15797869
chr1 94496252 94496253 rs2297671
chr1 94496445 94496446 kgp9664943
chr1 94496953 94496954 kgp15729655
chr1 94497132 94497133 rs7543524
chr1 94497177 94497178 rs4147841
chr1 94497562 94497563 kgp15697678
chr1 94499109 94499110 rs17110905
chr1 94499132 94499133 rs3789393
chr1 94501593 94501594 rs3789395
chr1 94501798 94501799 rs1320502
chr1 94503196 94503197 rs1889548
chr1 94504544 94504545 rs11165069
chr1 94505603 94505604 kgp15838576
chr1 94506190 94506191 kgp6087020
chr1 94506991 94506992 kgp15745846
chr1 94506991 94506992 rs11810336
chr1 94508790 94508791 kgp15644407
chr1 94509225 94509226 rs4147839
chr1 94509840 94509841 kgp15298089
chr1 94510414 94510415 kgp15495462
chr1 94510672 94510673 rs2297633
chr1 94512892 94512893 rs544830
chr1 94513141 94513142 kgp1476035
chr1 94513492 94513493 kgp5026195
chr1 94514559 94514560 kgp15148860
chr1 94516473 94516474 rs4147836
chr1 94522924 94522925 kgp12559977
chr1 94523112 94523113 rs497511
chr1 94524783 94524784 kgp5005219
chr1 94525622 94525623 rs521538
chr1 94526043 94526044 kgp2991011
chr1 94528362 94528363 rs4147833
chr1 94528645 94528646 kgp15467212
chr1 94529419 94529420 kgp15555623
chr1 94529742 94529743 rs4847273
chr1 94530517 94530518 rs1007347
chr1 94531012 94531013 rs553608
chr1 94531191 94531192 rs1191232
chr1 94531323 94531324 rs3789405
chr1 94531605 94531606 rs3789407
chr1 94532012 94532013 rs4140392
chr1 94532261 94532262 kgp9908804
chr1 94532561 94532562 rs1191228
chr1 94533013 94533014 rs1931575
chr1 94533095 94533096 kgp15484323
chr1 94533989 94533990 kgp3912826
chr1 94535173 94535174 rs2151849
chr1 94536066 94536067 rs3789412
chr1 94537008 94537009 kgp1539998
chr1 94537641 94537642 rs12759306
chr1 94537976 94537977 kgp5845368
chr1 94538010 94538011 rs1761375
chr1 94539004 94539005 kgp15590252
chr1 94541323 94541324 rs524322
chr1 94542568 94542569 rs492220
chr1 94542769 94542770 rs3120133
chr1 94544042 94544043 kgp15725955
chr1 94544232 94544233 rs4147831
chr1 94544233 94544234 kgp11274122
chr1 94544275 94544276 kgp11017387
chr1 94544326 94544327 kgp96014
chr1 94545159 94545160 kgp6344259
chr1 94545202 94545203 kgp15238641
chr1 94548079 94548080 rs4147827
chr1 94549028 94549029 kgp2198632
chr1 94550554 94550555 rs546550
chr1 94553437 94553438 kgp6097769
chr1 94553865 94553866 rs563429
chr1 94554452 94554453 rs4847196
chr1 94556066 94556067 kgp2950168
chr1 94556843 94556844 kgp15322544
chr1 94556893 94556894 rs1191238
chr1 94557105 94557106 kgp9385660
chr1 94557356 94557357 rs554931
chr1 94557433 94557434 rs483904
chr1 94558424 94558425 rs952499
chr1 94558773 94558774 rs538880
chr1 94559714 94559715 rs2068334
chr1 94560937 94560938 rs4147825
chr1 94561271 94561272 rs4147823
chr1 94561488 94561489 kgp11261830
chr1 94562083 94562084 rs4147820
chr1 94563722 94563723 kgp11449772
chr1 94563915 94563916 rs12088309
chr1 94565429 94565430 kgp11529693
chr1 94565576 94565577 rs3789421
chr1 94567222 94567223 rs950283
chr1 94568159 94568160 kgp1758972
chr1 94568490 94568491 kgp10897651
chr1 94568821 94568822 rs2297636
chr1 94570015 94570016 rs481931
chr1 94570153 94570154 kgp6843761
chr1 94570217 94570218 rs570926
chr1 94570233 94570234 rs570878
chr1 94570624 94570625 kgp2422734
chr1 94571334 94571335 kgp1040477
```
