## Supplementary material for "Extreme gradient boosting machine learning algorithm identifies genome-wide genetic variants in prostate cancer risk prediction": Coordinates from KGP to RSIS (part 3 of 63)

```
chr1 94572365 94572366 kgp1520355
chr1 94572889 94572890 kgp9526304
chr1 94573116 94573117 kgp15268929
chr1 94573177 94573178 kgp5828921
chr1 94574779 94574780 rs4147816
chr1 94574807 94574808 kgp4017405
chr1 94574930 94574931 rs4147813
chr1 94575042 94575043 rs4147812
chr1 94575170 94575171 rs3827712
chr1 94575307 94575308 kgp6231392
chr1 94575439 94575440 rs3789433
chr1 94575977 94575978 rs3789434
chr1 94576359 94576360 rs3789435
chr1 94576523 94576524 rs3827713
chr1 94576663 94576664 rs4147810
chr1 94576892 94576893 rs2297635
chr1 94576967 94576968 rs2297634
chr1 94577409 94577410 rs1889405
chr1 94577422 94577423 rs1889404
chr1 94577461 94577462 rs3789438
chr1 94578547 94578548 kgp5797567
chr1 94578762 94578763 kgp11658280
chr1 94579052 94579053 rs4147807
chr1 94579425 94579426 rs3789439
chr1 94581000 94581001 kgp12342475
chr1 94581118 94581119 kgp10827289
chr1 94581124 94581125 rs10782976
chr1 94581383 94581384 rs3789441
chr1 94581455 94581456 rs3789442
chr1 94581528 94581529 rs3789443
chr1 94581539 94581540 rs3789444
chr1 94581904 94581905 rs7535005
chr1 94582248 94582249 rs3789445
chr1 94582292 94582293 rs4147803
chr1 94583697 94583698 kgp9405553
chr1 94584171 94584172 rs4147802
chr1 94584361 94584362 kgp5359023
chr1 94585008 94585009 rs4147798
chr1 94585330 94585331 kgp10497919
chr1 94586301 94586302 rs3789450
chr1 94586327 94586328 rs3789451
chr1 94586843 94586844 rs11802887
chr1 94586889 94586890 rs11806223
chr1 94587113 94587114 rs10747459
chr1 94587361 94587362 rs3761906
chr1 94587403 94587404 rs6673287
chr1 94587686 94587687 rs2151846
chr1 94587926 94587927 kgp15771212
chr1 94588991 94588992 rs1931572
chr1 94591480 94591481 rs10874835
chr1 94592289 94592290 rs1105123
chr1 94592838 94592839 kgp11945722
chr1 94593398 94593399 rs12071152
chr1 94594042 94594043 rs11802196
chr1 94594079 94594080 rs11165081
chr1 94594615 94594616 kgp10074395
chr1 94594847 94594848 rs17394432
chr1 94596463 94596464 rs17111122
chr1 94596830 94596831 rs6686599
chr1 94596866 94596867 rs1931565
chr1 94597594 94597595 kgp12390925
chr1 94598042 94598043 kgp4320376
chr1 94599283 94599284 rs2391371
chr1 94599485 94599486 kgp3394912
chr1 94607233 94607234 rs11581939
chr1 94607606 94607607 rs2022378
chr1 94607847 94607848 rs4847286
chr1 94608808 94608809 kgp9849602
chr1 94609477 94609478 rs871664
chr1 94609890 94609891 kgp15592041
chr1 94611299 94611300 rs2774920
chr1 94617554 94617555 kgp15921596
chr1 94621041 94621042 rs7551045
chr1 94625667 94625668 kgp11925683
chr1 94629642 94629643 rs12742802
chr1 94633909 94633910 kgp2332671
chr1 94634962 94634963 kgp2209511
chr1 94635027 94635028 rs1411701
chr1 94635985 94635986 rs12044374
chr1 94636258 94636259 kgp2039837
chr1 94636835 94636836 rs10874840
chr1 94637057 94637058 rs12752790
chr1 94638438 94638439 kgp11507839
chr1 94638710 94638711 rs1048866
chr1 94639336 94639337 kgp5626061
chr1 94639336 94639337 rs1330858
chr1 94639446 94639447 kgp2862166
chr1 94642785 94642786 rs2150271
chr1 94644056 94644057 kgp3659728
chr1 94646345 94646346 rs17111205
chr1 94646438 94646439 rs17111206
chr1 94648132 94648133 kgp7803964
chr1 94657768 94657769 rs4847294
chr1 94658568 94658569 kgp6276408
chr1 94663509 94663510 kgp1418834
chr1 94664157 94664158 rs7547705
chr1 94664519 94664520 kgp4677583
chr1 94668045 94668046 rs1541099
chr1 94670783 94670784 kgp4157598
chr1 94671393 94671394 rs12077584
chr1 94673110 94673111 kgp5026000
chr1 94678224 94678225 kgp1717443
chr1 94678511 94678512 kgp12190879
chr1 94683427 94683428 kgp10937673
chr1 94683754 94683755 kgp6489720
chr1 94683817 94683818 rs7513633
chr1 94685473 94685474 kgp7206281
chr1 94685584 94685585 rs3789689
chr1 94689026 94689027 rs6541343
chr1 94691239 94691240 rs3789688
chr1 94693144 94693145 rs6673491
chr1 94698969 94698970 kgp22780445
chr1 94704395 94704396 rs3814019
chr1 94712080 94712081 kgp2218838
chr1 94714174 94714175 kgp15662550
chr1 94715034 94715035 rs12058188
chr1 94729087 94729088 rs11165101
chr1 94730953 94730954 rs17396055
chr1 94732937 94732938 rs6684485
chr1 94737582 94737583 rs2391472
chr1 94737625 94737626 rs1318396
chr1 94738845 94738846 rs6697764
chr1 94743800 94743801 kgp15391677
chr1 94746538 94746539 kgp15494480
chr1 94752468 94752469 rs11165110
chr1 94760461 94760462 rs1687932
chr1 94760884 94760885 rs1330855
chr1 94762545 94762546 rs17400584
chr1 94763706 94763707 kgp15565191
chr1 94765856 94765857 kgp15328311
chr1 94766382 94766383 kgp2614693
chr1 94772166 94772167 kgp6919273
chr1 94774672 94774673 rs1611832
chr1 94775832 94775833 kgp6182242
chr1 94782118 94782119 rs12563826
chr1 94783731 94783732 rs991562
chr1 94786513 94786514 rs16928
chr1 94788036 94788037 kgp15859648
chr1 94788622 94788623 rs17111408
chr1 94788767 94788768 rs12027548
chr1 94789173 94789174 kgp2897492
chr1 94790396 94790397 rs11802896
chr1 94791005 94791006 kgp6035129
chr1 94792423 94792424 rs17111426
chr1 94792448 94792449 rs11584317
chr1 94794244 94794245 rs1765643
chr1 94798657 94798658 kgp5455772
chr1 94799079 94799080 kgp15429146
chr1 94799394 94799395 rs1765640
chr1 94800686 94800687 kgp7923164
chr1 94803031 94803032 rs2172133
chr1 94804249 94804250 kgp15564060
chr1 94807101 94807102 rs2065971
chr1 94810284 94810285 kgp4168564
chr1 94813430 94813431 rs10874849
chr1 94821044 94821045 rs10493871
chr1 94822554 94822555 kgp2774088
chr1 94823966 94823967 rs12089927
chr1 94829768 94829769 rs12057415
chr1 94843875 94843876 rs1687939
chr1 94847788 94847789 kgp4026642
chr1 94850442 94850443 rs2391467
chr1 94850960 94850961 kgp22773545
chr1 94852473 94852474 rs1572575
chr1 94856262 94856263 rs1765622
chr1 94856401 94856402 rs1765623
chr1 94858128 94858129 rs1765649
chr1 94858914 94858915 kgp15882181
chr1 94867055 94867056 rs12037634
chr1 94870534 94870535 rs11165135
chr1 94873393 94873394 kgp10826607
chr1 94874520 94874521 rs6681849
chr1 94875126 94875127 kgp7103622
chr1 94877800 94877801 rs10399785
chr1 94881142 94881143 rs4148060
chr1 94888020 94888021 rs6660167
chr1 94889413 94889414 kgp47787
chr1 94890911 94890912 kgp10638457
chr1 94893121 94893122 kgp9018670
chr1 94893927 94893928 rs12750904
chr1 94899681 94899682 rs610088
chr1 94906204 94906205 kgp3204602
chr1 94906925 94906926 kgp2536895
chr1 94907886 94907887 rs7537553
chr1 94910393 94910394 kgp7087327
chr1 94916648 94916649 kgp6398844
chr1 94917401 94917402 kgp8751921
chr1 94918592 94918593 kgp1632671
chr1 94918715 94918716 kgp15784690
chr1 94923832 94923833 rs6656819
chr1 94924045 94924046 kgp3951113
chr1 94924928 94924929 rs4148056
chr1 94927020 94927021 kgp15759895
chr1 94927752 94927753 kgp4680291
chr1 94929484 94929485 rs927728
chr1 94929589 94929590 kgp8537786
chr1 94929970 94929971 rs6683092
chr1 94930344 94930345 rs16946
chr1 94935729 94935730 kgp36173
chr1 94937045 94937046 rs12094329
chr1 94941375 94941376 rs681187
chr1 94942746 94942747 kgp15850031
chr1 94948132 94948133 rs2147795
chr1 94955257 94955258 kgp15769147
chr1 94958377 94958378 rs1749541
chr1 94959967 94959968 kgp15520180
chr1 94964266 94964267 kgp15589096
chr1 94965398 94965399 rs513976
chr1 94971862 94971863 rs2296382
chr1 94979786 94979787 rs7542901
chr1 94981252 94981253 rs582798
chr1 94982916 94982917 kgp15343429
chr1 94983202 94983203 rs698951
chr1 94988141 94988142 kgp7237250
chr1 94988141 94988142 rs587552
chr1 94995777 94995778 kgp15286294
chr1 94995818 94995819 kgp8787682
chr1 94997287 94997288 rs1324214
chr1 94997487 94997488 kgp2040884
chr1 94997751 94997752 kgp2910962
chr1 95001599 95001600 rs698946
chr1 95001989 95001990 rs3917615
chr1 95002210 95002211 rs1144300
chr1 95004083 95004084 rs762485
chr1 95004409 95004410 rs762484
chr1 95005104 95005105 rs725299
chr1 95005219 95005220 rs696619
chr1 95008654 95008655 rs3761955
chr1 95009144 95009145 rs958587
chr1 95010429 95010430 kgp15891290
chr1 95011910 95011911 rs698944
chr1 95013604 95013605 kgp15654901
chr1 95021918 95021919 rs12097330
chr1 95022995 95022996 kgp9566347
chr1 95023153 95023154 kgp1603619
chr1 95023584 95023585 rs12739226
chr1 95023664 95023665 kgp10680909
chr1 95024196 95024197 kgp800610
chr1 95025420 95025421 rs2762509
chr1 95026018 95026019 rs17111713
chr1 95026115 95026116 kgp4408868
chr1 95027643 95027644 kgp7831349
chr1 95027659 95027660 kgp7513805
chr1 95028389 95028390 kgp4334772
chr1 95028980 95028981 kgp12464318
chr1 95028988 95028989 rs34365422
chr1 95029580 95029581 kgp1605351
chr1 95029620 95029621 kgp15355832
chr1 95030751 95030752 kgp35076
chr1 95030971 95030972 kgp1414496
chr1 95037115 95037116 kgp374285
chr1 95039023 95039024 kgp12239598
chr1 95045246 95045247 rs1146481
chr1 95047797 95047798 kgp7312920
chr1 95047804 95047805 kgp9421292
chr1 95047843 95047844 kgp531983
chr1 95050325 95050326 rs6668501
chr1 95050471 95050472 rs1146473
chr1 95050727 95050728 rs841675
chr1 95051929 95051930 rs1041042
chr1 95052266 95052267 rs12758064
chr1 95052667 95052668 kgp10433832
chr1 95052960 95052961 rs1628500
chr1 95053352 95053353 rs12029080
chr1 95055131 95055132 rs1772904
chr1 95056532 95056533 kgp9273034
chr1 95056647 95056648 kgp15461185
chr1 95058135 95058136 kgp10181353
chr1 95058427 95058428 rs841685
chr1 95058698 95058699 kgp284576
chr1 95058952 95058953 rs12079330
chr1 95059031 95059032 kgp7931797
chr1 95059478 95059479 kgp912879
chr1 95060178 95060179 kgp489550
chr1 95061354 95061355 rs1778214
chr1 95061843 95061844 kgp15875623
chr1 95062031 95062032 rs1747649
chr1 95062497 95062498 kgp15904154
chr1 95062958 95062959 kgp1236493
chr1 95065632 95065633 rs841708
chr1 95065868 95065869 kgp10246687
chr1 95067227 95067228 rs2794472
chr1 95068034 95068035 rs1343481
chr1 95068346 95068347 rs1772895
chr1 95068920 95068921 rs4847313
chr1 95068956 95068957 rs4847314
chr1 95070040 95070041 rs7542900
chr1 95070113 95070114 rs11807669
chr1 95071791 95071792 kgp3916518
chr1 95074086 95074087 rs1245487
chr1 95074229 95074230 rs1245488
chr1 95074454 95074455 rs1245489
chr1 95075550 95075551 kgp15457666
chr1 95076152 95076153 rs12042986
chr1 95078128 95078129 rs4847317
chr1 95080161 95080162 kgp10132765
chr1 95081021 95081022 kgp9033166
chr1 95081444 95081445 rs4474258
chr1 95081586 95081587 rs17411335
chr1 95083835 95083836 rs10874867
chr1 95085257 95085258 rs10782983
chr1 95085776 95085777 kgp15775404
chr1 95085926 95085927 rs1539622
chr1 95086777 95086778 rs3814018
chr1 95086814 95086815 kgp103500
chr1 95087397 95087398 rs10874868
chr1 95087603 95087604 rs10782984
chr1 95088088 95088089 rs7550601
chr1 95091287 95091288 kgp12147615
chr1 95093239 95093240 kgp22834875
chr1 95093350 95093351 rs12725602
chr1 95093504 95093505 kgp7114048
chr1 95095588 95095589 kgp389677
chr1 95096328 95096329 rs6694995
chr1 95096436 95096437 kgp15898844
chr1 95097536 95097537 rs1936310
chr1 95098700 95098701 kgp15418558
chr1 95099539 95099540 rs2211318
chr1 95101464 95101465 kgp6981766
chr1 95101473 95101474 kgp15694300
chr1 95103149 95103150 rs4847320
chr1 95105306 95105307 rs2794489
chr1 95107253 95107254 rs2996284
chr1 95107492 95107493 kgp15569767
chr1 95107885 95107886 kgp8170355
chr1 95108161 95108162 rs1341645
chr1 95108530 95108531 kgp15820616
chr1 95110224 95110225 rs1778196
chr1 95110446 95110447 rs3885983
chr1 95111758 95111759 kgp2235065
chr1 95112728 95112729 kgp10113831
chr1 95113045 95113046 kgp3822564
chr1 95113073 95113074 kgp3235845
chr1 95113416 95113417 rs1778193
chr1 95115620 95115621 kgp4824252
chr1 95115865 95115866 rs12064136
chr1 95116071 95116072 rs2153717
chr1 95116806 95116807 rs1245481
chr1 95117156 95117157 rs947386
chr1 95117703 95117704 rs1245480
chr1 95117782 95117783 rs11803470
chr1 95118003 95118004 kgp3239590
chr1 95118390 95118391 rs12725402
chr1 95119789 95119790 kgp5690180
chr1 95120227 95120228 rs11165191
chr1 95121247 95121248 kgp15511754
chr1 95122517 95122518 rs17111996
chr1 95123748 95123749 kgp5410017
chr1 95127462 95127463 rs11165192
chr1 95130311 95130312 kgp8494289
chr1 95131680 95131681 kgp6729001
chr1 95131928 95131929 rs10127519
chr1 95134181 95134182 rs11165201
chr1 95134223 95134224 kgp15350841
chr1 95134266 95134267 kgp8334468
chr1 95134588 95134589 rs1602832
chr1 95134902 95134903 rs6668794
chr1 95135394 95135395 kgp3130303
chr1 95136341 95136342 rs841342
chr1 95138083 95138084 rs841344
chr1 95140711 95140712 kgp6366041
chr1 95141988 95141989 rs17112037
chr1 95142546 95142547 rs7513758
chr1 95142547 95142548 kgp3620535
chr1 95142727 95142728 rs841338
chr1 95142842 95142843 rs841339
chr1 95143120 95143121 rs1245787
chr1 95143396 95143397 rs11165210
chr1 95143547 95143548 rs841340
chr1 95143664 95143665 kgp7608666
chr1 95143998 95143999 rs11165211
chr1 95145452 95145453 rs12021681
chr1 95145600 95145601 rs4847337
chr1 95146001 95146002 rs2391385
chr1 95146171 95146172 kgp7035648
chr1 95146563 95146564 kgp5505245
chr1 95146754 95146755 rs11165213
chr1 95147636 95147637 rs1994850
chr1 95149317 95149318 kgp5429483
chr1 95149699 95149700 kgp6468789
chr1 95151008 95151009 rs7522944
chr1 95151145 95151146 rs844494
chr1 95151786 95151787 rs4847212
chr1 95151812 95151813 rs841361
chr1 95151853 95151854 kgp2265490
chr1 95152017 95152018 kgp9187178
chr1 95152716 95152717 kgp7086687
chr1 95152898 95152899 rs6663811
chr1 95153261 95153262 rs844495
chr1 95154278 95154279 rs12025248
chr1 95154784 95154785 rs4240960
chr1 95156738 95156739 kgp7982002
chr1 95157738 95157739 rs10874883
chr1 95160536 95160537 rs10493876
chr1 95161616 95161617 rs12120217
chr1 95164297 95164298 kgp2535369
chr1 95164785 95164786 kgp10954683
chr1 95165872 95165873 rs1873878
chr1 95166400 95166401 kgp7418922
chr1 95166831 95166832 kgp6607342
chr1 95167244 95167245 kgp22729377
chr1 95168993 95168994 kgp3616776
chr1 95169373 95169374 rs2391387
chr1 95169610 95169611 rs1892467
chr1 95169670 95169671 rs1892466
chr1 95169723 95169724 rs1892465
chr1 95169761 95169762 rs841329
chr1 95170055 95170056 rs1891873
chr1 95170110 95170111 kgp387783
chr1 95171101 95171102 kgp11519457
chr1 95171405 95171406 kgp3575537
chr1 95171890 95171891 rs6541361
chr1 95172168 95172169 rs2802112
chr1 95172526 95172527 kgp2265455
chr1 95173202 95173203 kgp5916647
chr1 95173342 95173343 rs1027307
chr1 95173482 95173483 rs1963590
chr1 95174543 95174544 kgp12168311
chr1 95176774 95176775 kgp7334997
chr1 95177367 95177368 rs6665058
chr1 95178403 95178404 kgp3194258
chr1 95181071 95181072 kgp4950891
chr1 95182677 95182678 kgp9234902
chr1 95185075 95185076 kgp6070977
chr1 95185273 95185274 rs2640062
chr1 95185418 95185419 rs2640063
chr1 95187673 95187674 kgp6754834
chr1 95188202 95188203 kgp6381676
chr1 95189005 95189006 kgp3544283
chr1 95189229 95189230 rs2997380
chr1 95189655 95189656 kgp8529075
chr1 95191212 95191213 rs10874887
chr1 95191950 95191951 kgp2150986
chr1 95195431 95195432 rs3933012
chr1 95198232 95198233 kgp6410169
chr1 95198250 95198251 rs1782393
chr1 95201506 95201507 rs17414253
chr1 95202983 95202984 rs11165231
chr1 95203211 95203212 rs2933912
chr1 95205302 95205303 kgp9451926
chr1 95207441 95207442 rs1689166
chr1 95207523 95207524 rs10493875
chr1 95207632 95207633 rs12036542
chr1 95208584 95208585 kgp11100113
chr1 95211284 95211285 kgp9477478
chr1 95211524 95211525 rs1333953
chr1 95214408 95214409 rs6670825
chr1 95220160 95220161 rs1146267
chr1 95220349 95220350 kgp4152902
chr1 95220413 95220414 rs1146268
chr1 95220537 95220538 rs17406046
chr1 95222874 95222875 rs12140262
chr1 95223807 95223808 kgp15182601
chr1 95223871 95223872 rs12141345
chr1 95224880 95224881 rs6662427
chr1 95225055 95225056 kgp7777835
chr1 95230401 95230402 kgp11954666
chr1 95230513 95230514 rs2781130
chr1 95230655 95230656 kgp15860275
chr1 95232271 95232272 rs11165244
chr1 95233103 95233104 kgp1004191
chr1 95235717 95235718 kgp5995125
chr1 95235918 95235919 rs7525706
chr1 95236281 95236282 rs3860336
chr1 95238657 95238658 kgp9650861
chr1 95240360 95240361 rs2391423
chr1 95240621 95240622 rs6541369
chr1 95240821 95240822 rs4847214
chr1 95246365 95246366 rs3904554
chr1 95247440 95247441 kgp6625466
chr1 95248097 95248098 kgp3282761
chr1 95249305 95249306 rs12743267
chr1 95250941 95250942 kgp549855
chr1 95259173 95259174 rs6678909
chr1 95259358 95259359 rs3849302
chr1 95260883 95260884 rs3916208
chr1 95261417 95261418 kgp15387385
chr1 95261984 95261985 kgp15138818
chr1 95262058 95262059 kgp15153673
chr1 95263077 95263078 kgp15168174
chr1 95266203 95266204 kgp418778
chr1 95269751 95269752 rs11590799
chr1 95270382 95270383 rs6690134
chr1 95271528 95271529 kgp9899381
chr1 95272292 95272293 kgp15229806
chr1 95276690 95276691 rs3860340
chr1 95277962 95277963 kgp7223116
chr1 95279944 95279945 rs3886314
chr1 95283461 95283462 kgp15218530
chr1 95284630 95284631 rs3814014
chr1 95287079 95287080 rs3860349
chr1 95287686 95287687 rs9432382
chr1 95289734 95289735 rs12059131
chr1 95289765 95289766 kgp15588879
chr1 95290493 95290494 rs7512591
chr1 95291478 95291479 kgp9969612
chr1 95292386 95292387 rs11165253
chr1 95292516 95292517 kgp7347242
chr1 95293466 95293467 kgp1446616
chr1 95294088 95294089 rs2640065
chr1 95294369 95294370 rs2640066
chr1 95297373 95297374 rs915012
chr1 95298827 95298828 kgp15924050
chr1 95299786 95299787 rs11165254
chr1 95301337 95301338 kgp7275172
chr1 95301417 95301418 rs6673947
chr1 95302084 95302085 kgp15417504
chr1 95302134 95302135 rs11165257
chr1 95305439 95305440 rs859120
chr1 95308771 95308772 kgp15158925
chr1 95308918 95308919 rs698966
chr1 95309133 95309134 rs859111
chr1 95309436 95309437 kgp244213
chr1 95309771 95309772 rs698964
chr1 95310617 95310618 rs698963
chr1 95311331 95311332 kgp11851108
chr1 95312568 95312569 kgp15797585
chr1 95312658 95312659 rs947132
chr1 95312670 95312671 kgp9021277
chr1 95313314 95313315 kgp6145923
chr1 95314036 95314037 kgp15645591
chr1 95315152 95315153 kgp15536328
chr1 95315176 95315177 kgp8313205
chr1 95315295 95315296 kgp15469762
chr1 95316018 95316019 kgp640303
chr1 95316152 95316153 kgp5922040
chr1 95317343 95317344 kgp6928622
chr1 95317463 95317464 rs696620
chr1 95318361 95318362 kgp8610110
chr1 95318795 95318796 kgp24754916
chr1 95319052 95319053 rs6659050
chr1 95320535 95320536 rs3849303
chr1 95320717 95320718 kgp9469262
chr1 95320842 95320843 kgp10420204
chr1 95321196 95321197 kgp85764
chr1 95321360 95321361 kgp7839898
chr1 95321572 95321573 kgp9763789
chr1 95323324 95323325 rs7552892
chr1 95323349 95323350 kgp618697
chr1 95324783 95324784 rs859101
chr1 95324989 95324990 rs9432593
chr1 95325719 95325720 rs9432595
chr1 95326455 95326456 kgp3726612
chr1 95327465 95327466 rs9432596
chr1 95327659 95327660 kgp3439489
chr1 95329081 95329082 kgp5484494
chr1 95329434 95329435 rs10489810
chr1 95329523 95329524 rs17112530
chr1 95330371 95330372 rs859098
chr1 95330744 95330745 kgp7857221
chr1 95330982 95330983 kgp2367201
chr1 95331358 95331359 kgp7845857
chr1 95331507 95331508 kgp881104
chr1 95331824 95331825 kgp1561534
chr1 95332623 95332624 rs3849306
chr1 95332863 95332864 rs12137650
chr1 95333067 95333068 kgp265184
chr1 95333067 95333068 rs859096
chr1 95333691 95333692 kgp8038158
chr1 95333721 95333722 kgp10681123
chr1 95333985 95333986 kgp3339674
chr1 95334411 95334412 kgp15643748
chr1 95334511 95334512 kgp6754472
chr1 95334725 95334726 kgp15232925
chr1 95335407 95335408 kgp7236760
chr1 95335768 95335769 rs735937
chr1 95337131 95337132 rs17112592
chr1 95337403 95337404 kgp1714896
chr1 95337417 95337418 rs10493878
chr1 95337978 95337979 kgp10518467
chr1 95338090 95338091 rs7531174
chr1 95341443 95341444 kgp9860769
chr1 95342349 95342350 kgp5200896
chr1 95342491 95342492 kgp12021319
chr1 95343051 95343052 rs698953
chr1 95343472 95343473 kgp15639982
chr1 95343824 95343825 kgp2892554
chr1 95346588 95346589 kgp245504
chr1 95346658 95346659 rs6700314
chr1 95346829 95346830 rs859081
chr1 95346881 95346882 kgp15662523
chr1 95349271 95349272 kgp8862981
chr1 95349436 95349437 rs859074
chr1 95349710 95349711 kgp4696952
chr1 95350095 95350096 kgp1575679
chr1 95350883 95350884 kgp5618117
chr1 95351496 95351497 kgp5087553
chr1 95351914 95351915 rs859068
chr1 95351920 95351921 rs859067
chr1 95352029 95352030 rs859065
chr1 95352048 95352049 kgp7770671
chr1 95352076 95352077 kgp8820793
chr1 95352154 95352155 kgp1362744
chr1 95352398 95352399 rs6541374
chr1 95352755 95352756 rs7550014
chr1 95352972 95352973 rs2282382
chr1 95353162 95353163 kgp3836389
chr1 95353531 95353532 kgp3483884
chr1 95356138 95356139 kgp4972574
chr1 95358095 95358096 rs859063
chr1 95358255 95358256 rs3860360
chr1 95358321 95358322 rs17112700
chr1 95360197 95360198 kgp5651224
chr1 95360308 95360309 rs12030683
chr1 95363000 95363001 rs3789699
chr1 95363662 95363663 kgp6087348
chr1 95363697 95363698 kgp5582447
chr1 95365416 95365417 kgp2023247
chr1 95367415 95367416 rs2275612
chr1 95367648 95367649 kgp10924785
chr1 95367668 95367669 kgp359483
chr1 95367772 95367773 kgp11188718
chr1 95367893 95367894 rs859057
chr1 95368407 95368408 kgp15341290
chr1 95372099 95372100 rs7534566
chr1 95373736 95373737 kgp10236203
chr1 95373841 95373842 kgp2158817
chr1 95374978 95374979 kgp2289141
chr1 95375102 95375103 kgp5133278
chr1 95375394 95375395 kgp1099597
chr1 95375843 95375844 kgp10656674
chr1 95376780 95376781 kgp15907875
chr1 95378402 95378403 kgp8231257
chr1 95379505 95379506 kgp3351706
chr1 95379505 95379506 rs859046
chr1 95379757 95379758 rs12067920
chr1 95380307 95380308 kgp15751870
chr1 95380933 95380934 rs859045
chr1 95381023 95381024 kgp3121829
chr1 95381029 95381030 rs859044
chr1 95381387 95381388 rs17112757
chr1 95382490 95382491 rs3860362
chr1 95384669 95384670 rs859040
chr1 95384904 95384905 rs17112770
chr1 95385571 95385572 kgp8604664
chr1 95387075 95387076 kgp15763832
chr1 95387207 95387208 rs860873
chr1 95390560 95390561 kgp5027058
chr1 95393383 95393384 kgp6304696
chr1 95394830 95394831 kgp5279271
chr1 95396931 95396932 rs767015
chr1 95399413 95399414 kgp269260
chr1 95401198 95401199 rs11807661
chr1 95401358 95401359 rs11809155
chr1 95403532 95403533 kgp575771
chr1 95404509 95404510 kgp3567521
chr1 95408491 95408492 rs1146461
chr1 95408919 95408920 rs1146460
chr1 95409645 95409646 kgp11454733
chr1 95410591 95410592 kgp1103342
chr1 95410600 95410601 kgp3659734
chr1 95412413 95412414 rs2040048
chr1 95412966 95412967 rs17407908
chr1 95415215 95415216 kgp1927510
chr1 95416740 95416741 kgp12349274
chr1 95417347 95417348 rs1271952
chr1 95419428 95419429 kgp5249529
chr1 95420285 95420286 rs2148366
chr1 95420482 95420483 kgp10034903
chr1 95421314 95421315 rs6667676
chr1 95424316 95424317 rs2766002
chr1 95424320 95424321 kgp2244082
chr1 95424557 95424558 kgp9770355
chr1 95424687 95424688 kgp5935176
chr1 95424843 95424844 kgp8002932
chr1 95426246 95426247 rs10493880
chr1 95426364 95426365 rs2766003
chr1 95426713 95426714 kgp10547530
chr1 95427247 95427248 rs12092678
chr1 95427402 95427403 kgp1904353
chr1 95427502 95427503 kgp8409386
chr1 95427607 95427608 rs11810387
chr1 95427876 95427877 rs2254418
chr1 95428050 95428051 rs10493881
chr1 95428413 95428414 rs2766005
chr1 95428610 95428611 kgp15376631
chr1 95428771 95428772 kgp1466962
chr1 95429025 95429026 rs6541375
chr1 95429119 95429120 rs6541376
chr1 95429779 95429780 rs11165281
chr1 95442395 95442396 kgp7070652
chr1 95442541 95442542 kgp6724244
chr1 95444901 95444902 kgp3366657
chr1 95445467 95445468 rs2797623
chr1 95446761 95446762 rs7551774
chr1 95449032 95449033 rs2298162
chr1 95450770 95450771 kgp6290070
chr1 95451925 95451926 rs2391391
chr1 95452495 95452496 kgp4407713
chr1 95454215 95454216 kgp15210500
chr1 95455345 95455346 kgp544792
chr1 95462100 95462101 rs12036045
chr1 95464899 95464900 kgp5578797
chr1 95470810 95470811 rs7527765
chr1 95471455 95471456 rs11165285
chr1 95478125 95478126 rs12137333
chr1 95479794 95479795 kgp15556170
chr1 95482150 95482151 kgp4151341
chr1 95482540 95482541 kgp15782882
chr1 95482667 95482668 rs12751633
chr1 95485178 95485179 rs10874901
chr1 95485194 95485195 kgp2530626
chr1 95485475 95485476 kgp5833036
chr1 95485824 95485825 kgp313186
chr1 95491260 95491261 rs10465759
chr1 95493260 95493261 rs4427415
chr1 95505834 95505835 kgp10574862
chr1 95506187 95506188 kgp11867386
chr1 95510490 95510491 kgp15342032
chr1 95515123 95515124 rs6687388
chr1 95515636 95515637 rs6675668
chr1 95516789 95516790 kgp15735974
chr1 95517538 95517539 rs6674604
chr1 95524502 95524503 rs6671842
chr1 95524550 95524551 kgp11780649
chr1 95531372 95531373 kgp8737239
chr1 95535403 95535404 kgp4612021
chr1 95536714 95536715 rs12755096
chr1 95538914 95538915 rs6684137
chr1 95538995 95538996 kgp15762973
chr1 95539075 95539076 rs6662345
chr1 95539777 95539778 kgp1732613
chr1 95540482 95540483 kgp11688940
chr1 95541549 95541550 kgp6468150
chr1 95543846 95543847 kgp3928897
chr1 95543855 95543856 rs3890845
chr1 95544623 95544624 rs9437686
chr1 95546429 95546430 rs7417186
chr1 95550653 95550654 rs11801110
chr1 95551128 95551129 rs4950059
chr1 95554848 95554849 rs10874903
chr1 95555352 95555353 kgp5721447
chr1 95556628 95556629 rs4390223
chr1 95560270 95560271 kgp3484697
chr1 95562186 95562187 rs12563154
chr1 95562633 95562634 kgp15729301
chr1 95564265 95564266 kgp6991885
chr1 95565038 95565039 kgp5700963
chr1 95565251 95565252 kgp6895692
chr1 95567335 95567336 rs6665763
chr1 95567853 95567854 rs6680551
chr1 95567931 95567932 rs6593673
chr1 95569000 95569001 kgp7787369
chr1 95572296 95572297 kgp12106100
chr1 95572559 95572560 rs6697256
chr1 95577296 95577297 rs4950076
chr1 95579083 95579084 rs4950077
chr1 95581712 95581713 kgp4649959
chr1 95582347 95582348 kgp15279810
chr1 95583956 95583957 kgp687725
chr1 95586158 95586159 kgp8480071
chr1 95586253 95586254 kgp9430442
chr1 95586322 95586323 kgp10107667
chr1 95586370 95586371 kgp2494357
chr1 95586772 95586773 rs1023330
chr1 95590386 95590387 rs11165314
chr1 95592608 95592609 rs11165315
chr1 95593456 95593457 kgp5310151
chr1 95596110 95596111 rs915502
chr1 95596495 95596496 rs7366121
chr1 95597639 95597640 rs7520889
chr1 95598592 95598593 rs10874905
chr1 95609979 95609980 kgp15445655
chr1 95611649 95611650 rs12039183
chr1 95611716 95611717 rs17113072
chr1 95614214 95614215 kgp1262821
chr1 95614565 95614566 rs10157254
chr1 95614675 95614676 kgp8758365
chr1 95614837 95614838 rs10157405
chr1 95617205 95617206 rs12057931
chr1 95619367 95619368 rs997370
chr1 95619548 95619549 rs3900596
chr1 95619742 95619743 rs11165321
chr1 95619862 95619863 rs964333
chr1 95620285 95620286 kgp587956
chr1 95620394 95620395 kgp15314929
chr1 95622055 95622056 kgp15407110
chr1 95622340 95622341 rs2148796
chr1 95630460 95630461 rs11165328
chr1 95630657 95630658 rs10874906
chr1 95633721 95633722 rs965314
chr1 95634600 95634601 rs11165331
chr1 95634601 95634602 rs10782999
chr1 95635839 95635840 kgp11063464
chr1 95636613 95636614 kgp9838661
chr1 95638031 95638032 kgp2610144
chr1 95638666 95638667 rs11165334
chr1 95642561 95642562 kgp2671251
chr1 95642916 95642917 rs10458507
chr1 95643223 95643224 rs10458508
chr1 95648852 95648853 kgp9913621
chr1 95650795 95650796 rs1336435
chr1 95651116 95651117 kgp8014804
chr1 95654433 95654434 kgp3049779
chr1 95656545 95656546 rs6703408
chr1 95658499 95658500 kgp6976711
chr1 95658769 95658770 kgp5166777
chr1 95660555 95660556 kgp6699102
chr1 95663471 95663472 rs7516500
chr1 95667976 95667977 kgp15824853
chr1 95672228 95672229 rs933107
chr1 95674045 95674046 kgp9536125
chr1 95674340 95674341 rs1556742
chr1 95690268 95690269 rs2039614
chr1 95690524 95690525 P1_M_061510_1_243_P
chr1 95691578 95691579 rs7555339
chr1 95692309 95692310 rs1414896
chr1 95694769 95694770 rs11165348
chr1 95696171 95696172 kgp1451299
chr1 95696930 95696931 kgp15221740
chr1 95697489 95697490 rs6666528
chr1 95697528 95697529 rs6671200
chr1 95698961 95698962 kgp11265676
chr1 95699183 95699184 rs3753872
chr1 95703443 95703444 rs1160318
chr1 95703728 95703729 kgp5569748
chr1 95709038 95709039 rs259359
chr1 95709073 95709074 rs7528790
chr1 95709820 95709821 rs259358
chr1 95709938 95709939 rs2296308
chr1 95710328 95710329 rs1062076
chr1 95714515 95714516 kgp15449186
chr1 95714883 95714884 rs2147587
chr1 95716753 95716754 rs4949946
chr1 95717366 95717367 kgp8064495
chr1 95718940 95718941 rs10783001
chr1 95721200 95721201 kgp15696005
chr1 95722991 95722992 kgp5454186
chr1 95725457 95725458 kgp15846463
chr1 95725505 95725506 kgp5354688
chr1 95726636 95726637 kgp4649760
chr1 95726659 95726660 rs11165355
chr1 95726933 95726934 kgp8454180
chr1 95728992 95728993 kgp15445499
chr1 95729100 95729101 kgp8260134
chr1 95731519 95731520 kgp15652877
chr1 95732249 95732250 rs259342
chr1 95732670 95732671 kgp15693169
chr1 95733234 95733235 rs259340
chr1 95735493 95735494 rs12074905
chr1 95735906 95735907 kgp1342785
chr1 95740659 95740660 kgp6896860
chr1 95741610 95741611 rs11165361
chr1 95741811 95741812 rs259332
chr1 95741893 95741894 rs12135590
chr1 95741986 95741987 kgp5393227
chr1 95743594 95743595 kgp19605
chr1 95745334 95745335 rs2039615
chr1 95745538 95745539 rs259327
chr1 95746348 95746349 rs259325
chr1 95746459 95746460 kgp1270524
chr1 95746523 95746524 kgp8881158
chr1 95746526 95746527 kgp5805325
chr1 95749438 95749439 rs259323
chr1 95750382 95750383 kgp7846438
chr1 95753294 95753295 kgp644716
chr1 95753947 95753948 kgp9438148
chr1 95754013 95754014 rs650611
chr1 95754467 95754468 kgp1252985
chr1 95755739 95755740 kgp15284235
chr1 95756809 95756810 kgp2579329
chr1 95756825 95756826 rs259361
chr1 95756873 95756874 kgp10423738
chr1 95756947 95756948 kgp5631009
chr1 95757159 95757160 rs12093776
chr1 95765533 95765534 kgp15389837
chr1 95766706 95766707 rs4949959
chr1 95766796 95766797 rs4950044
chr1 95770517 95770518 kgp11853775
chr1 95773105 95773106 rs6683355
chr1 95774329 95774330 rs12118116
chr1 95776617 95776618 rs2236389
chr1 95776628 95776629 kgp1328224
chr1 95776787 95776788 rs2236390
chr1 95779081 95779082 kgp5837828
chr1 95781216 95781217 rs4949960
chr1 95781631 95781632 kgp7815407
chr1 95781935 95781936 kgp15598784
chr1 95782071 95782072 kgp12115889
chr1 95782602 95782603 kgp4712535
chr1 95782970 95782971 rs17113362
chr1 95785290 95785291 kgp2724258
chr1 95786228 95786229 rs17113368
chr1 95789363 95789364 rs17113374
chr1 95790688 95790689 kgp10442586
chr1 95791799 95791800 rs912649
chr1 95791937 95791938 kgp8065949
chr1 95796651 95796652 kgp3053903
chr1 95798899 95798900 rs912651
chr1 95798950 95798951 kgp15890979
chr1 95799425 95799426 kgp4182560
chr1 95800552 95800553 rs11165383
chr1 95801392 95801393 kgp7589851
chr1 95803114 95803115 kgp2283057
chr1 95804066 95804067 rs9659646
chr1 95805001 95805002 rs7547539
chr1 95806604 95806605 kgp10911870
chr1 95807308 95807309 kgp11048757
chr1 95808907 95808908 kgp5914858
chr1 95809729 95809730 kgp7053050
chr1 95810749 95810750 rs4950046
chr1 95811284 95811285 kgp1575920
chr1 95811909 95811910 rs4523562
chr1 95812277 95812278 kgp15861952
chr1 95813585 95813586 kgp6792584
chr1 95816262 95816263 kgp15920987
chr1 95817717 95817718 rs4573557
chr1 95818733 95818734 kgp8794710
chr1 95818777 95818778 rs6593653
chr1 95820611 95820612 kgp9841330
chr1 95820691 95820692 kgp6336904
chr1 95823681 95823682 kgp7486945
chr1 95825186 95825187 rs4291548
chr1 95825563 95825564 kgp5327537
chr1 95825932 95825933 kgp4668587
chr1 95828180 95828181 kgp9271391
chr1 95828500 95828501 kgp8736097
chr1 95828524 95828525 kgp15581895
chr1 95828651 95828652 rs12562298
chr1 95828904 95828905 rs12065093
chr1 95829493 95829494 kgp6170513
chr1 95829830 95829831 rs17113446
chr1 95832050 95832051 kgp7381090
chr1 95832610 95832611 rs11165406
chr1 95833503 95833504 kgp15576510
chr1 95833630 95833631 kgp647864
chr1 95834785 95834786 kgp22751564
chr1 95834887 95834888 rs7534563
chr1 95835123 95835124 rs7531902
chr1 95835141 95835142 kgp9669390
chr1 95837685 95837686 rs7524217
chr1 95845226 95845227 kgp12031989
chr1 95845473 95845474 rs10489557
chr1 95850647 95850648 rs2391684
chr1 95851044 95851045 rs7551696
chr1 95853043 95853044 kgp2900723
chr1 95857361 95857362 rs2064662
chr1 95861773 95861774 kgp7964966
chr1 95863188 95863189 kgp9045569
chr1 95863856 95863857 kgp4397447
chr1 95863929 95863930 kgp15665537
chr1 95866761 95866762 kgp11323173
chr1 95867673 95867674 rs10874921
chr1 95867788 95867789 kgp15631905
chr1 95867838 95867839 kgp9902074
chr1 95868210 95868211 rs6657780
chr1 95872793 95872794 rs11165419
chr1 95874789 95874790 kgp5701578
chr1 95877369 95877370 kgp6318568
chr1 95877745 95877746 rs11590987
chr1 95880134 95880135 rs4259715
chr1 95881125 95881126 rs12061105
chr1 95881231 95881232 kgp8216354
chr1 95884513 95884514 kgp9419349
chr1 95884622 95884623 kgp399427
chr1 95884728 95884729 rs7547980
chr1 95887255 95887256 kgp15587258
chr1 95889946 95889947 kgp11858678
chr1 95893304 95893305 rs7527710
chr1 95896006 95896007 rs2224153
chr1 95897423 95897424 rs7526471
chr1 95898897 95898898 kgp7459908
chr1 95902900 95902901 rs2064663
chr1 95903596 95903597 rs1474883
chr1 95903773 95903774 kgp8183428
chr1 95909886 95909887 kgp8058489
chr1 95909924 95909925 kgp11966015
chr1 95910929 95910930 rs2024804
chr1 95911847 95911848 kgp12198298
chr1 95914491 95914492 rs719215
chr1 95916884 95916885 kgp6879322
chr1 95917694 95917695 rs17113575
chr1 95920262 95920263 rs12568065
chr1 95920427 95920428 rs979014
chr1 95920475 95920476 kgp9510227
chr1 95929400 95929401 rs6692957
chr1 95934580 95934581 rs7533192
chr1 95936030 95936031 kgp973851
chr1 95938447 95938448 kgp15182420
chr1 95939766 95939767 rs957186
chr1 95942265 95942266 kgp15598605
chr1 95942483 95942484 kgp15141257
chr1 95946758 95946759 kgp7848319
chr1 95947233 95947234 rs1415564
chr1 95947819 95947820 rs12409850
chr1 95948065 95948066 rs10489559
chr1 95955268 95955269 kgp1039954
chr1 95956316 95956317 kgp5096616
chr1 95956362 95956363 rs684448
chr1 95957666 95957667 kgp15185706
chr1 95957926 95957927 kgp5318434
chr1 95958466 95958467 rs7551456
chr1 95958979 95958980 kgp1256500
chr1 95960213 95960214 kgp4573981
chr1 95966827 95966828 kgp120457
chr1 95967613 95967614 rs1577864
chr1 95967756 95967757 rs1577863
chr1 95968556 95968557 kgp11235621
chr1 95969473 95969474 kgp12155846
chr1 95973029 95973030 rs874821
chr1 95973101 95973102 rs17113639
chr1 95973352 95973353 kgp4048654
chr1 95974534 95974535 kgp7639199
chr1 95975235 95975236 kgp11426919
chr1 95977444 95977445 rs1582123
chr1 95987973 95987974 kgp5251963
chr1 95989136 95989137 kgp10759754
chr1 95989509 95989510 kgp11666701
chr1 95993280 95993281 rs7522301
chr1 96001730 96001731 kgp15371453
chr1 96002881 96002882 rs10783011
chr1 96008599 96008600 kgp6230803
chr1 96008700 96008701 rs563232
chr1 96011821 96011822 kgp2517609
chr1 96012977 96012978 kgp12535619
chr1 96013072 96013073 rs12354293
chr1 96018530 96018531 rs17328231
chr1 96018557 96018558 kgp1676048
chr1 96019587 96019588 rs528629
chr1 96021027 96021028 kgp1262013
chr1 96024712 96024713 rs1828221
chr1 96025545 96025546 rs1396626
chr1 96028309 96028310 rs1355138
chr1 96028686 96028687 kgp15775094
chr1 96029509 96029510 rs524151
chr1 96032150 96032151 kgp10751902
chr1 96034481 96034482 rs6593669
chr1 96038747 96038748 kgp6160753
chr1 96041360 96041361 kgp6537349
chr1 96041405 96041406 kgp1728745
chr1 96042605 96042606 kgp6118417
chr1 96043009 96043010 kgp3547500
chr1 96043510 96043511 rs11165443
chr1 96044632 96044633 kgp5108562
chr1 96044846 96044847 rs12031667
chr1 96045068 96045069 rs10783012
chr1 96045937 96045938 kgp15125265
chr1 96047420 96047421 rs2175054
chr1 96049428 96049429 rs7545959
chr1 96051830 96051831 rs661595
chr1 96052745 96052746 rs10489560
chr1 96056161 96056162 rs670074
chr1 96056973 96056974 rs684149
chr1 96057800 96057801 kgp11805667
chr1 96058549 96058550 rs10489562
chr1 96062735 96062736 kgp22739005
chr1 96064901 96064902 kgp15442396
chr1 96066965 96066966 kgp11997777
chr1 96066972 96066973 kgp2016184
chr1 96067405 96067406 kgp5491027
chr1 96068287 96068288 kgp10530921
chr1 96072753 96072754 rs573117
chr1 96075401 96075402 kgp2544017
chr1 96076686 96076687 kgp15376483
chr1 96078704 96078705 kgp15296430
chr1 96081034 96081035 rs595311
chr1 96083879 96083880 rs638793
chr1 96088191 96088192 rs621485
chr1 96089730 96089731 rs1858111
chr1 96096573 96096574 kgp4366015
chr1 96098507 96098508 rs937928
chr1 96100532 96100533 kgp15678661
chr1 96101890 96101891 kgp8556990
chr1 96104319 96104320 kgp5148109
chr1 96106196 96106197 rs588093
chr1 96107644 96107645 kgp15848498
chr1 96107833 96107834 kgp5724363
chr1 96108726 96108727 rs12081011
chr1 96115097 96115098 kgp11826299
chr1 96115364 96115365 rs3108719
chr1 96119407 96119408 rs17114037
chr1 96120379 96120380 rs12076494
chr1 96122186 96122187 kgp5030943
chr1 96122551 96122552 rs10874928
chr1 96124934 96124935 rs11165460
chr1 96125751 96125752 kgp6048603
chr1 96125972 96125973 rs10874931
chr1 96126826 96126827 kgp15686841
chr1 96127080 96127081 rs2781165
chr1 96130292 96130293 kgp15394295
chr1 96130604 96130605 kgp15879773
chr1 96133951 96133952 kgp12227522
chr1 96138525 96138526 rs6703657
chr1 96142595 96142596 rs1463973
chr1 96142955 96142956 rs12089087
chr1 96143184 96143185 rs585463
chr1 96143432 96143433 rs6686569
chr1 96144364 96144365 kgp693406
chr1 96144983 96144984 kgp10734549
chr1 96145174 96145175 rs6690659
chr1 96145266 96145267 rs12120304
chr1 96147702 96147703 kgp15292664
chr1 96149863 96149864 kgp1541422
chr1 96149940 96149941 rs1931258
chr1 96150317 96150318 rs4949967
chr1 96150396 96150397 rs3108720
chr1 96150712 96150713 rs11165466
chr1 96151538 96151539 rs11803770
chr1 96152851 96152852 kgp5519812
chr1 96152972 96152973 rs7554994
chr1 96153344 96153345 kgp10170938
chr1 96154027 96154028 kgp11016092
chr1 96154344 96154345 rs1920168
chr1 96154403 96154404 rs2813886
chr1 96154462 96154463 kgp8060064
chr1 96154743 96154744 rs2700338
chr1 96155246 96155247 kgp3808800
chr1 96155571 96155572 rs12059019
chr1 96156065 96156066 rs1509179
chr1 96156215 96156216 rs12030969
chr1 96157230 96157231 kgp15447392
chr1 96158127 96158128 rs2700335
chr1 96159818 96159819 rs12751587
chr1 96160849 96160850 kgp10935118
chr1 96161091 96161092 rs11583527
chr1 96161487 96161488 kgp602077
chr1 96161679 96161680 kgp8093165
chr1 96163964 96163965 rs4950073
chr1 96164188 96164189 kgp5258372
chr1 96164367 96164368 kgp7717093
chr1 96164655 96164656 rs10747469
chr1 96166117 96166118 kgp12448894
chr1 96169759 96169760 rs6593680
chr1 96170635 96170636 kgp5030576
chr1 96171492 96171493 kgp2271917
chr1 96173169 96173170 kgp10947329
chr1 96173273 96173274 kgp15778614
chr1 96174241 96174242 kgp1448425
chr1 96174503 96174504 kgp8506756
chr1 96174805 96174806 kgp15192969
chr1 96174911 96174912 rs1931262
chr1 96176562 96176563 rs6678734
chr1 96179544 96179545 kgp5172662
chr1 96185912 96185913 rs4575127
chr1 96186065 96186066 rs1931254
chr1 96187115 96187116 kgp11765342
chr1 96187318 96187319 kgp1234627
chr1 96187875 96187876 rs11583841
chr1 96189334 96189335 rs7543677
chr1 96198291 96198292 rs944972
chr1 96199656 96199657 kgp746175
chr1 96200417 96200418 rs1931244
chr1 96208858 96208859 rs12023352
chr1 96209445 96209446 kgp6081074
chr1 96214250 96214251 rs10874942
chr1 96218774 96218775 kgp15317749
chr1 96220902 96220903 rs6677579
chr1 96225107 96225108 rs7544527
chr1 96232461 96232462 kgp11503928
chr1 96233622 96233623 rs6664676
chr1 96233824 96233825 rs4949969
chr1 96236783 96236784 kgp3934175
chr1 96239331 96239332 kgp15462637
chr1 96243321 96243322 rs10783017
chr1 96248178 96248179 kgp3831999
chr1 96248793 96248794 rs10783019
chr1 96248940 96248941 rs7534148
chr1 96249027 96249028 rs7538619
chr1 96250405 96250406 kgp2996471
chr1 96250477 96250478 kgp15625882
chr1 96251186 96251187 kgp15790311
chr1 96251323 96251324 kgp8558279
chr1 96254303 96254304 kgp15821773
chr1 96254486 96254487 kgp2667141
chr1 96254994 96254995 rs6700800
chr1 96255854 96255855 kgp3634022
chr1 96257674 96257675 kgp6383342
chr1 96258120 96258121 rs4245671
chr1 96258924 96258925 kgp4893094
chr1 96259720 96259721 rs10874952
chr1 96259806 96259807 rs11806525
chr1 96261207 96261208 kgp7487849
chr1 96269869 96269870 rs6657506
chr1 96269917 96269918 kgp2958141
chr1 96270021 96270022 kgp1197101
chr1 96270314 96270315 kgp4914604
chr1 96271125 96271126 rs4345843
chr1 96272061 96272062 rs11589942
chr1 96273988 96273989 rs10127720
chr1 96274008 96274009 rs10874955
chr1 96274329 96274330 rs10874956
chr1 96276218 96276219 kgp2449217
chr1 96278462 96278463 kgp2018848
chr1 96279244 96279245 rs4545389
chr1 96280455 96280456 rs4472800
chr1 96281107 96281108 rs4494187
chr1 96282851 96282852 rs1342395
chr1 96284177 96284178 rs6593685
chr1 96284418 96284419 kgp9647238
chr1 96284630 96284631 rs7514909
chr1 96284666 96284667 rs10159078
chr1 96290649 96290650 kgp2752591
chr1 96290844 96290845 rs12034762
chr1 96292835 96292836 kgp6973949
chr1 96293104 96293105 rs1418460
chr1 96293791 96293792 kgp12386750
chr1 96294140 96294141 rs1539358
chr1 96294753 96294754 kgp23980
chr1 96296425 96296426 rs6593686
chr1 96296449 96296450 rs6421760
chr1 96296585 96296586 rs6695542
chr1 96296937 96296938 rs17114179
chr1 96302327 96302328 rs11165497
chr1 96303731 96303732 kgp11002393
chr1 96303774 96303775 kgp6764020
chr1 96303909 96303910 rs1935569
chr1 96303971 96303972 kgp15531142
chr1 96304034 96304035 kgp7045525
chr1 96304683 96304684 kgp10929482
chr1 96305432 96305433 rs4950085
chr1 96306185 96306186 kgp2365023
chr1 96306786 96306787 rs2391710
chr1 96308555 96308556 rs6670360
chr1 96309285 96309286 rs2051029
chr1 96310341 96310342 kgp15664340
chr1 96311795 96311796 rs12564173
chr1 96312643 96312644 kgp4770482
chr1 96316701 96316702 rs4950088
chr1 96319531 96319532 kgp496182
chr1 96319711 96319712 rs7536165
chr1 96321436 96321437 rs6679428
chr1 96322204 96322205 rs6593688
chr1 96323434 96323435 kgp15634885
chr1 96328668 96328669 rs12742524
chr1 96332634 96332635 kgp2803837
chr1 96332885 96332886 rs12035636
chr1 96334126 96334127 kgp4197383
chr1 96335027 96335028 rs10874962
chr1 96337027 96337028 rs6660896
chr1 96339893 96339894 rs12061024
chr1 96341349 96341350 rs6662983
chr1 96347975 96347976 rs9804024
chr1 96349233 96349234 kgp2783888
chr1 96353976 96353977 rs11810397
chr1 96356956 96356957 kgp1017494
chr1 96357520 96357521 rs1418454
chr1 96358860 96358861 kgp15424038
chr1 96364865 96364866 kgp607964
chr1 96366518 96366519 rs11165512
chr1 96366807 96366808 kgp7578408
chr1 96369035 96369036 kgp9172350
chr1 96370262 96370263 rs11803954
chr1 96370765 96370766 kgp15203181
chr1 96372191 96372192 kgp790518
chr1 96376628 96376629 kgp2868864
chr1 96379927 96379928 rs12074305
chr1 96386121 96386122 rs11165517
chr1 96387519 96387520 rs17419004
chr1 96388542 96388543 kgp9177537
chr1 96388708 96388709 rs17452960
chr1 96389186 96389187 rs6688241
chr1 96392418 96392419 kgp5828241
chr1 96393688 96393689 rs6593689
chr1 96397388 96397389 kgp15624275
chr1 96399482 96399483 rs4376787
chr1 96400762 96400763 rs4323760
chr1 96401207 96401208 rs6677046
chr1 96403390 96403391 rs6679418
chr1 96406015 96406016 kgp15144023
chr1 96408512 96408513 kgp6977672
chr1 96414334 96414335 rs1935571
chr1 96419708 96419709 rs10783029
chr1 96422668 96422669 kgp11105250
chr1 96423186 96423187 kgp10645524
chr1 96425409 96425410 rs1418464
chr1 96425795 96425796 rs1889060
chr1 96430898 96430899 kgp15292424
chr1 96432493 96432494 rs6663724
chr1 96434281 96434282 kgp12009550
chr1 96442133 96442134 rs10783030
chr1 96442243 96442244 rs10783031
chr1 96442313 96442314 rs10874974
chr1 96442916 96442917 kgp15293340
chr1 96443920 96443921 kgp12300544
chr1 96444044 96444045 kgp15178663
chr1 96444118 96444119 kgp6051832
chr1 96444356 96444357 kgp15579568
chr1 96444559 96444560 rs4529765
chr1 96445332 96445333 rs4316403
chr1 96447776 96447777 rs6664731
chr1 96448678 96448679 kgp566287
chr1 96453141 96453142 kgp15410475
chr1 96454875 96454876 rs321271
chr1 96455092 96455093 kgp6034663
chr1 96455406 96455407 kgp10483950
chr1 96455556 96455557 kgp15872452
chr1 96457464 96457465 rs321269
chr1 96457578 96457579 rs321268
chr1 96458323 96458324 rs2125421
chr1 96461792 96461793 kgp9978662
chr1 96463023 96463024 rs321262
chr1 96463323 96463324 rs321261
chr1 96463425 96463426 kgp3763990
chr1 96464511 96464512 rs4950091
chr1 96464635 96464636 kgp490082
chr1 96466593 96466594 kgp15403868
chr1 96467372 96467373 rs616243
chr1 96467523 96467524 rs615413
chr1 96468116 96468117 rs167677
chr1 96468727 96468728 kgp15819917
chr1 96472431 96472432 kgp7171903
chr1 96474479 96474480 kgp6180779
chr1 96475547 96475548 rs321244
chr1 96475993 96475994 kgp7411267
chr1 96476072 96476073 kgp4291796
chr1 96476146 96476147 kgp954740
chr1 96476492 96476493 rs321241
chr1 96477352 96477353 kgp15144360
chr1 96478688 96478689 kgp15528240
chr1 96478859 96478860 kgp11945815
chr1 96480464 96480465 kgp6716099
chr1 96481555 96481556 rs607674
chr1 96482361 96482362 kgp7638317
chr1 96482768 96482769 kgp9836763
chr1 96483746 96483747 rs685451
chr1 96484236 96484237 kgp15231445
chr1 96484805 96484806 rs575345
chr1 96484939 96484940 rs635754
chr1 96486755 96486756 rs1379971
chr1 96486880 96486881 rs513981
chr1 96486966 96486967 rs589482
chr1 96487873 96487874 kgp12533203
chr1 96488173 96488174 rs161128
chr1 96488673 96488674 kgp7381164
chr1 96490961 96490962 rs7553168
chr1 96492488 96492489 rs1146530
chr1 96496398 96496399 rs161120
chr1 96496854 96496855 kgp10438464
chr1 96499449 96499450 rs161116
chr1 96500592 96500593 rs161114
chr1 96504264 96504265 rs991220
chr1 96504643 96504644 kgp3387689
chr1 96506529 96506530 rs1146535
chr1 96507075 96507076 kgp11541553
chr1 96510341 96510342 rs6682297
chr1 96510530 96510531 rs1144306
chr1 96510637 96510638 rs1144307
chr1 96511271 96511272 rs66512
chr1 96512024 96512025 kgp3670095
chr1 96512087 96512088 kgp1275910
chr1 96513692 96513693 kgp8765095
chr1 96515604 96515605 kgp5343256
chr1 96516119 96516120 rs7542481
chr1 96516251 96516252 rs150892
chr1 96524673 96524674 rs1144320
chr1 96525761 96525762 kgp1789076
chr1 96526727 96526728 rs222887
chr1 96528939 96528940 rs1146540
chr1 96530857 96530858 kgp12344570
chr1 96535718 96535719 kgp9184509
chr1 96537563 96537564 rs223259
chr1 96538043 96538044 rs7550080
chr1 96539891 96539892 kgp15393481
chr1 96541098 96541099 rs1144326
chr1 96544804 96544805 rs6672740
chr1 96548778 96548779 rs6680965
chr1 96551328 96551329 rs223248
chr1 96551649 96551650 kgp1911229
chr1 96556486 96556487 rs223241
chr1 96563345 96563346 rs1146543
chr1 96563583 96563584 rs223238
chr1 96564720 96564721 rs223237
chr1 96564856 96564857 rs686101
chr1 96566225 96566226 rs17114640
chr1 96570358 96570359 kgp1627767
chr1 96571763 96571764 kgp11230317
chr1 96572026 96572027 kgp15593576
chr1 96572592 96572593 kgp15200600
chr1 96572894 96572895 rs1146549
chr1 96583570 96583571 kgp15162092
chr1 96583768 96583769 kgp15275260
chr1 96583848 96583849 kgp8658074
chr1 96586425 96586426 kgp3579472
chr1 96587834 96587835 kgp213138
chr1 96588671 96588672 rs2154010
chr1 96589664 96589665 kgp12297176
chr1 96595178 96595179 rs1222069
chr1 96597054 96597055 rs1402807
chr1 96600604 96600605 kgp4253115
chr1 96603034 96603035 kgp7950778
chr1 96604590 96604591 rs2391734
chr1 96604985 96604986 rs10874979
chr1 96610270 96610271 rs12567412
chr1 96610333 96610334 kgp2121100
chr1 96611795 96611796 kgp8596754
chr1 96612161 96612162 kgp15295665
chr1 96619574 96619575 kgp12475370
chr1 96620313 96620314 rs1222046
chr1 96620588 96620589 kgp8763726
chr1 96624373 96624374 kgp15624820
chr1 96624819 96624820 kgp6964245
chr1 96627027 96627028 rs1146555
chr1 96628832 96628833 rs1146556
chr1 96633334 96633335 kgp7129078
chr1 96634993 96634994 rs1146557
chr1 96636480 96636481 kgp2795338
chr1 96638202 96638203 rs321559
chr1 96640801 96640802 kgp12391690
chr1 96641243 96641244 kgp1797383
chr1 96642643 96642644 kgp15874545
chr1 96645153 96645154 kgp4047526
chr1 96650723 96650724 kgp3287647
chr1 96651151 96651152 kgp3229177
chr1 96653786 96653787 rs321563
chr1 96654391 96654392 kgp1015683
chr1 96655155 96655156 rs321564
chr1 96656004 96656005 rs321565
chr1 96656206 96656207 rs321567
chr1 96656800 96656801 kgp4374284
chr1 96660591 96660592 rs321576
chr1 96665118 96665119 rs12036757
chr1 96665378 96665379 kgp2086528
chr1 96666137 96666138 rs17114704
chr1 96669941 96669942 rs321556
chr1 96670801 96670802 rs321557
chr1 96671375 96671376 rs321558
chr1 96672219 96672220 rs188895
chr1 96673399 96673400 kgp237028
chr1 96673886 96673887 rs17374320
chr1 96673911 96673912 kgp6607529
chr1 96678670 96678671 kgp932031
chr1 96679999 96680000 rs7539465
chr1 96682122 96682123 rs17100577
chr1 96685974 96685975 kgp5488768
chr1 96686236 96686237 rs4367826
chr1 96686493 96686494 rs17114753
chr1 96688210 96688211 rs12048964
chr1 96688626 96688627 rs7548392
chr1 96688675 96688676 kgp15711817
chr1 96688817 96688818 rs321588
chr1 96690608 96690609 rs12060415
chr1 96692367 96692368 kgp15226184
chr1 96693877 96693878 kgp11394321
chr1 96694567 96694568 rs1872733
chr1 96695785 96695786 rs1041048
chr1 96696975 96696976 kgp618712
chr1 96700019 96700020 rs516902
chr1 96700239 96700240 kgp120860
chr1 96700877 96700878 rs601557
chr1 96701717 96701718 kgp4059453
chr1 96702694 96702695 kgp5179923
chr1 96703056 96703057 kgp10963849
chr1 96703699 96703700 kgp8816697
chr1 96704826 96704827 kgp4974133
chr1 96705207 96705208 kgp317270
chr1 96712725 96712726 kgp2800131
chr1 96712859 96712860 kgp15730235
chr1 96714995 96714996 rs324860
chr1 96716642 96716643 rs12071689
chr1 96718565 96718566 kgp15205781
chr1 96719891 96719892 kgp12207586
chr1 96722078 96722079 rs161995
chr1 96726145 96726146 kgp15567444
chr1 96737028 96737029 kgp3911422
chr1 96738971 96738972 rs324854
chr1 96745593 96745594 rs161994
chr1 96753734 96753735 rs161991
chr1 96755466 96755467 kgp15199607
chr1 96756637 96756638 rs1480666
chr1 96759046 96759047 rs511274
chr1 96760826 96760827 rs324849
chr1 96763327 96763328 rs324851
chr1 96763524 96763525 rs680954
chr1 96772749 96772750 rs12119165
chr1 96772973 96772974 kgp4114875
chr1 96773053 96773054 kgp3860051
chr1 96774912 96774913 kgp11405958
chr1 96775707 96775708 rs12066611
chr1 96775957 96775958 rs10874992
chr1 96776040 96776041 rs10874993
chr1 96778176 96778177 rs10783042
chr1 96784239 96784240 kgp9806868
chr1 96787404 96787405 rs326677
chr1 96792429 96792430 rs12564989
chr1 96793461 96793462 kgp15264038
chr1 96795202 96795203 rs12744985
chr1 96795794 96795795 rs326672
chr1 96804209 96804210 kgp1697577
chr1 96808588 96808589 kgp12321697
chr1 96810864 96810865 kgp7634043
chr1 96812283 96812284 kgp6668265
chr1 96812564 96812565 rs162019
chr1 96815342 96815343 kgp8875937
chr1 96818455 96818456 rs325953
chr1 96819472 96819473 kgp3666874
chr1 96819561 96819562 rs325952
chr1 96822996 96822997 kgp15608147
chr1 96825000 96825001 kgp4901337
chr1 96827408 96827409 rs17115001
chr1 96828553 96828554 rs4052984
chr1 96831253 96831254 kgp10685230
chr1 96836369 96836370 rs11165603
chr1 96837575 96837576 kgp9879126
chr1 96840668 96840669 kgp4616795
chr1 96840803 96840804 rs12075353
chr1 96840921 96840922 rs6681160
chr1 96842507 96842508 kgp3447389
chr1 96843900 96843901 rs4949931
chr1 96851148 96851149 rs1304065
chr1 96851179 96851180 kgp5165613
chr1 96851551 96851552 rs326910
chr1 96851784 96851785 kgp1287804
chr1 96851903 96851904 kgp22752667
chr1 96852353 96852354 rs326911
chr1 96853978 96853979 kgp15152286
chr1 96854086 96854087 rs17115063
chr1 96854169 96854170 kgp15181345
chr1 96854346 96854347 rs326913
chr1 96854846 96854847 kgp15859769
chr1 96856217 96856218 rs17115070
chr1 96861010 96861011 rs632586
chr1 96862448 96862449 kgp103998
chr1 96865752 96865753 kgp9403642
chr1 96869210 96869211 rs17115122
chr1 96869932 96869933 rs2968485
chr1 96872297 96872298 kgp3183448
chr1 96874074 96874075 kgp201936
chr1 96874163 96874164 rs547703
chr1 96875439 96875440 rs12022566
chr1 96877547 96877548 rs671135
chr1 96877744 96877745 rs672046
chr1 96880145 96880146 rs12026788
chr1 96882018 96882019 kgp11060660
chr1 96888649 96888650 rs2057426
chr1 96890635 96890636 rs1980684
chr1 96891670 96891671 rs510552
chr1 96892654 96892655 rs1159909
chr1 96892999 96893000 rs11165623
chr1 96895645 96895646 kgp7923802
chr1 96906508 96906509 rs956187
chr1 96909291 96909292 kgp8285533
chr1 96909451 96909452 kgp5576802
chr1 96909863 96909864 kgp15372629
chr1 96911081 96911082 rs10489739
chr1 96911134 96911135 rs17115291
chr1 96911467 96911468 kgp201320
chr1 96915836 96915837 rs10783046
chr1 96932385 96932386 kgp15565094
chr1 96932735 96932736 kgp5899754
chr1 96938632 96938633 kgp5941775
chr1 96940829 96940830 kgp15765417
chr1 96941579 96941580 rs2208901
chr1 96942405 96942406 rs10489741
chr1 96942975 96942976 rs7546614
chr1 96943993 96943994 rs1973993
chr1 96944796 96944797 kgp9793337
chr1 96951280 96951281 rs6593602
chr1 96956774 96956775 rs6593605
chr1 96962085 96962086 rs11586317
chr1 96965078 96965079 rs10489742
chr1 96971799 96971800 rs1125358
chr1 96972972 96972973 kgp8724640
chr1 96974987 96974988 rs17115365
chr1 96975514 96975515 rs6701031
chr1 96978960 96978961 rs2391769
chr1 96980388 96980389 kgp9130469
chr1 96984343 96984344 rs7541994
chr1 96985038 96985039 rs2256459
chr1 96987587 96987588 kgp10461141
chr1 96989050 96989051 kgp7287756
chr1 96989322 96989323 kgp15617935
chr1 96989785 96989786 kgp12327496
chr1 96990822 96990823 kgp8612365
chr1 96991363 96991364 kgp5399893
chr1 96991651 96991652 rs6593609
chr1 96993448 96993449 rs1967769
chr1 96993602 96993603 rs3912027
chr1 96997471 96997472 kgp15697472
chr1 96997654 96997655 rs12751763
chr1 97000080 97000081 kgp3853819
chr1 97000180 97000181 rs12752866
chr1 97000988 97000989 rs7523597
chr1 97001028 97001029 kgp11816972
chr1 97001995 97001996 rs6593611
chr1 97002863 97002864 kgp7816591
chr1 97005559 97005560 kgp11863030
chr1 97008617 97008618 kgp15456609
chr1 97011728 97011729 kgp15661792
chr1 97012126 97012127 rs12070877
chr1 97012431 97012432 kgp1842772
chr1 97016983 97016984 kgp5112744
chr1 97018733 97018734 rs6677110
chr1 97023326 97023327 kgp15857216
chr1 97023442 97023443 rs11165671
chr1 97023640 97023641 rs1925833
chr1 97024328 97024329 kgp5414831
chr1 97024821 97024822 rs12059933
chr1 97025707 97025708 kgp1011828
chr1 97030143 97030144 kgp6170257
chr1 97031335 97031336 rs12084090
chr1 97031755 97031756 rs2477893
chr1 97032398 97032399 kgp15848000
chr1 97035473 97035474 kgp11178154
chr1 97036267 97036268 kgp15625283
chr1 97038068 97038069 rs1325759
chr1 97052365 97052366 rs957841
chr1 97052673 97052674 kgp15264410
chr1 97055327 97055328 rs9943084
chr1 97064864 97064865 kgp11524197
chr1 97065527 97065528 kgp15501492
chr1 97076509 97076510 rs1359552
chr1 97083584 97083585 rs6673199
chr1 97083637 97083638 kgp2247056
chr1 97086055 97086056 rs1613142
chr1 97093860 97093861 kgp2738796
chr1 97093995 97093996 rs6692249
chr1 97097873 97097874 kgp15121290
chr1 97098228 97098229 kgp553152
chr1 97098358 97098359 rs6693873
chr1 97098630 97098631 kgp22833924
chr1 97099141 97099142 kgp7637131
chr1 97099669 97099670 kgp2400754
chr1 97099766 97099767 kgp2864883
chr1 97100866 97100867 rs969952
chr1 97100995 97100996 rs17115571
chr1 97103656 97103657 kgp15741245
chr1 97105182 97105183 kgp15508128
chr1 97106176 97106177 kgp2367717
chr1 97107004 97107005 rs1325755
chr1 97110939 97110940 rs2220948
chr1 97115048 97115049 rs6673531
chr1 97124874 97124875 kgp4714024
chr1 97127821 97127822 kgp1350788
chr1 97128655 97128656 rs12752407
chr1 97135439 97135440 rs6682850
chr1 97146953 97146954 rs1409057
chr1 97149117 97149118 rs12022396
chr1 97150077 97150078 kgp15773822
chr1 97155123 97155124 kgp8996233
chr1 97155733 97155734 rs4949939
chr1 97164342 97164343 rs7544736
chr1 97165419 97165420 kgp15362751
chr1 97166149 97166150 kgp11223252
chr1 97172453 97172454 rs12073730
chr1 97174122 97174123 rs2391798
chr1 97177175 97177176 rs3908925
chr1 97178240 97178241 rs10875029
chr1 97179740 97179741 kgp15168710
chr1 97180644 97180645 kgp8090982
chr1 97182038 97182039 rs12087010
chr1 97183852 97183853 rs4949941
chr1 97185786 97185787 kgp15246714
chr1 97187082 97187083 rs3748785
chr1 97188393 97188394 rs7552545
chr1 97188558 97188559 kgp1384263
chr1 97189090 97189091 kgp10545607
chr1 97189722 97189723 kgp1314907
chr1 97189729 97189730 kgp1001820
chr1 97192550 97192551 rs12087375
chr1 97194373 97194374 kgp7052787
chr1 97196483 97196484 rs6661004
chr1 97196677 97196678 rs10875031
chr1 97198330 97198331 rs10875032
chr1 97199354 97199355 rs12563540
chr1 97203146 97203147 kgp6072312
chr1 97212008 97212009 kgp6098468
chr1 97215489 97215490 rs11165713
chr1 97220356 97220357 kgp5546477
chr1 97220770 97220771 rs273876
chr1 97224960 97224961 kgp15670193
chr1 97226772 97226773 rs7548031
chr1 97232061 97232062 kgp15614694
chr1 97233164 97233165 rs7540478
chr1 97235438 97235439 kgp7024126
chr1 97236129 97236130 rs3762409
chr1 97238704 97238705 rs12075245
chr1 97240342 97240343 kgp12494424
chr1 97245199 97245200 kgp11937137
chr1 97255771 97255772 rs6683362
chr1 97258467 97258468 rs6699242
chr1 97258575 97258576 kgp10784457
chr1 97261607 97261608 kgp9873270
chr1 97270016 97270017 rs17115774
chr1 97272455 97272456 rs6699932
chr1 97276189 97276190 kgp15383064
chr1 97278803 97278804 kgp10616490
chr1 97279691 97279692 rs273885
chr1 97283032 97283033 rs10875034
chr1 97284495 97284496 rs10875035
chr1 97285225 97285226 kgp11432766
chr1 97285392 97285393 kgp3802715
chr1 97286346 97286347 rs480547
chr1 97286380 97286381 rs12060538
chr1 97286509 97286510 rs479424
chr1 97287580 97287581 kgp15723489
chr1 97290198 97290199 rs6593625
chr1 97290530 97290531 rs665538
chr1 97291066 97291067 rs17115840
chr1 97291777 97291778 rs12068195
chr1 97296029 97296030 rs478727
chr1 97297244 97297245 rs654848
chr1 97299321 97299322 kgp5955939
chr1 97299993 97299994 kgp11104019
chr1 97303349 97303350 kgp7257948
chr1 97304570 97304571 rs635578
chr1 97304867 97304868 kgp4317147
chr1 97306719 97306720 kgp15820945
chr1 97307575 97307576 kgp15348189
chr1 97307811 97307812 rs6673719
chr1 97308703 97308704 rs17115879
chr1 97312778 97312779 rs6701736
chr1 97313097 97313098 rs17115886
chr1 97316508 97316509 rs11584120
chr1 97316689 97316690 rs11584143
chr1 97324928 97324929 kgp15166277
chr1 97325913 97325914 rs11584817
chr1 97330232 97330233 kgp948510
chr1 97331543 97331544 kgp22769105
chr1 97332683 97332684 rs1401836
chr1 97334218 97334219 rs2088095
chr1 97339252 97339253 kgp10909573
chr1 97339580 97339581 rs12096613
chr1 97340679 97340680 kgp15598358
chr1 97341727 97341728 kgp8728133
chr1 97344881 97344882 kgp10898738
chr1 97349336 97349337 rs722102
chr1 97352970 97352971 kgp5233942
chr1 97353580 97353581 rs2681193
chr1 97353640 97353641 kgp3002440
chr1 97354064 97354065 kgp3838847
chr1 97365763 97365764 kgp4848873
chr1 97365976 97365977 rs2681194
chr1 97366609 97366610 kgp15190976
chr1 97370075 97370076 kgp15340135
chr1 97372939 97372940 rs12717805
chr1 97375174 97375175 kgp6452395
chr1 97376963 97376964 kgp15245858
chr1 97377104 97377105 rs2946747
chr1 97377455 97377456 rs1976805
chr1 97377495 97377496 kgp12036222
chr1 97383947 97383948 kgp5788486
chr1 97385643 97385644 rs4950016
chr1 97387160 97387161 rs12096182
chr1 97387226 97387227 kgp22814868
chr1 97388104 97388105 kgp899696
chr1 97388225 97388226 rs2030342
chr1 97392784 97392785 rs2932317
chr1 97393783 97393784 rs12088005
chr1 97396661 97396662 kgp4698275
chr1 97397210 97397211 rs17115963
chr1 97397631 97397632 kgp9238233
chr1 97402120 97402121 kgp2694698
chr1 97404743 97404744 rs6659733
chr1 97406193 97406194 kgp15558692
chr1 97407006 97407007 kgp15699746
chr1 97407773 97407774 kgp15194928
chr1 97409432 97409433 kgp3296771
chr1 97410505 97410506 rs10493887
chr1 97413880 97413881 kgp15477510
chr1 97415823 97415824 kgp15924406
chr1 97415856 97415857 kgp1221121
chr1 97419142 97419143 kgp7352541
chr1 97419376 97419377 rs12098200
chr1 97422063 97422064 rs2946750
chr1 97423793 97423794 kgp1729975
chr1 97428029 97428030 rs12066233
chr1 97429347 97429348 kgp6689047
chr1 97429865 97429866 kgp9171300
chr1 97431235 97431236 kgp1920063
chr1 97439222 97439223 kgp9533151
chr1 97439658 97439659 kgp3857473
chr1 97440714 97440715 kgp22801550
chr1 97440896 97440897 rs12087881
chr1 97441731 97441732 kgp2985099
chr1 97441974 97441975 kgp15514987
chr1 97447181 97447182 kgp15294047
chr1 97448182 97448183 kgp7500869
chr1 97456800 97456801 kgp1737938
chr1 97457426 97457427 kgp5414796
chr1 97458372 97458373 kgp15356458
chr1 97458721 97458722 kgp1510040
chr1 97462094 97462095 kgp15305979
chr1 97462320 97462321 kgp11356791
chr1 97462676 97462677 rs544746
chr1 97463149 97463150 rs182358
chr1 97463423 97463424 kgp8761144
chr1 97463799 97463800 rs11165754
chr1 97469803 97469804 rs290821
chr1 97473279 97473280 kgp714833
chr1 97473706 97473707 rs290826
chr1 97474283 97474284 kgp694444
chr1 97474453 97474454 rs7545161
chr1 97478400 97478401 kgp223406
chr1 97482058 97482059 kgp1126654
chr1 97485048 97485049 kgp3160252
chr1 97488819 97488820 rs11165761
chr1 97490397 97490398 kgp2234619
chr1 97498167 97498168 rs6689318
chr1 97498512 97498513 kgp15295216
chr1 97499598 97499599 rs67530
chr1 97503206 97503207 kgp4971419
chr1 97504197 97504198 rs12064287
chr1 97509925 97509926 kgp2066331
chr1 97511482 97511483 rs11804383
chr1 97514735 97514736 rs4950019
chr1 97515294 97515295 kgp15779381
chr1 97515669 97515670 rs6663838
chr1 97526731 97526732 rs290857
chr1 97528492 97528493 kgp15763095
chr1 97530878 97530879 kgp410411
chr1 97533596 97533597 rs17100610
chr1 97534490 97534491 kgp10401226
chr1 97535349 97535350 rs290868
chr1 97536361 97536362 rs290867
chr1 97540370 97540371 rs290865
chr1 97541642 97541643 rs291550
chr1 97542235 97542236 rs158634
chr1 97542796 97542797 rs290861
chr1 97543751 97543752 rs291593
chr1 97543763 97543764 kgp4551945
chr1 97543763 97543764 rs291592
chr1 97544257 97544258 kgp9217610
chr1 97544542 97544543 kgp15181738
chr1 97544759 97544760 rs17116357
chr1 97544770 97544771 rs290855
chr1 97547529 97547530 rs1399285
chr1 97548438 97548439 rs290853
chr1 97548596 97548597 rs12060037
chr1 97550190 97550191 rs290852
chr1 97550460 97550461 rs290851
chr1 97551252 97551253 kgp15133295
chr1 97551436 97551437 rs1040090
chr1 97552055 97552056 rs290806
chr1 97552242 97552243 rs290807
chr1 97553006 97553007 rs6667364
chr1 97556149 97556150 kgp15563027
chr1 97557072 97557073 rs1514494
chr1 97557183 97557184 rs17116398
chr1 97558161 97558162 rs2056048
chr1 97558367 97558368 rs12062102
chr1 97559722 97559723 rs10449721
chr1 97561177 97561178 kgp3039913
chr1 97561341 97561342 kgp7574129
chr1 97564649 97564650 rs11165779
chr1 97565232 97565233 rs11165781
chr1 97567930 97567931 rs11165782
chr1 97568482 97568483 rs6663628
chr1 97569543 97569544 rs11165783
chr1 97570106 97570107 rs7524812
chr1 97571798 97571799 rs993568
chr1 97573765 97573766 kgp663518
chr1 97574943 97574944 rs6593630
chr1 97575075 97575076 rs12129287
chr1 97575793 97575794 rs993921
chr1 97576264 97576265 rs6664275
chr1 97576574 97576575 kgp10798592
chr1 97576921 97576922 rs1399291
chr1 97578235 97578236 rs12076846
chr1 97580322 97580323 rs2137975
chr1 97580987 97580988 kgp15540650
chr1 97583470 97583471 rs7525018
chr1 97584160 97584161 rs6681958
chr1 97584645 97584646 rs970337
chr1 97584684 97584685 rs11165784
chr1 97585200 97585201 kgp15583178
chr1 97585936 97585937 rs9437663
chr1 97586185 97586186 rs12080739
chr1 97586516 97586517 rs12079743
chr1 97588829 97588830 rs10493890
chr1 97588912 97588913 rs10875045
chr1 97589646 97589647 kgp15257151
chr1 97591692 97591693 kgp8089271
chr1 97594059 97594060 rs4950021
chr1 97594993 97594994 rs10875047
chr1 97597090 97597091 rs12091480
chr1 97600583 97600584 rs983101
chr1 97601631 97601632 rs11165788
chr1 97602383 97602384 rs17116458
chr1 97602725 97602726 rs1709409
chr1 97602993 97602994 rs1760217
chr1 97604533 97604534 kgp15420543
chr1 97606107 97606108 kgp15510325
chr1 97606374 97606375 kgp11221052
chr1 97606763 97606764 rs7552825
chr1 97607219 97607220 rs6667550
chr1 97608891 97608892 rs828052
chr1 97609325 97609326 rs828053
chr1 97610025 97610026 rs828054
chr1 97612929 97612930 kgp15338458
chr1 97615249 97615250 rs4390222
chr1 97616057 97616058 rs2039449
chr1 97617788 97617789 rs1514495
chr1 97617830 97617831 rs1514497
chr1 97617934 97617935 rs17116488
chr1 97621358 97621359 rs10875049
chr1 97621436 97621437 rs11165793
chr1 97621498 97621499 rs12063966
chr1 97621605 97621606 rs11165794
chr1 97622913 97622914 rs17116506
chr1 97623852 97623853 rs10875050
chr1 97626581 97626582 kgp15453906
chr1 97629146 97629147 rs12066847
chr1 97631948 97631949 kgp4513231
chr1 97632297 97632298 rs828059
chr1 97635211 97635212 rs6593634
chr1 97635829 97635830 kgp9566837
chr1 97638126 97638127 rs12134860
chr1 97638240 97638241 rs12124552
chr1 97638549 97638550 rs11165798
chr1 97640672 97640673 rs11165800
chr1 97641177 97641178 rs12759852
chr1 97641411 97641412 rs1931071
chr1 97641770 97641771 rs12035560
chr1 97641838 97641839 rs1413233
chr1 97642453 97642454 kgp6956988
chr1 97643252 97643253 rs6676351
chr1 97645312 97645313 rs6683351
chr1 97647337 97647338 rs7529372
chr1 97647815 97647816 kgp15528947
chr1 97649034 97649035 rs6681743
chr1 97649208 97649209 rs6656660
chr1 97651090 97651091 rs12079660
chr1 97658394 97658395 rs4950023
chr1 97660691 97660692 rs1413228
chr1 97662409 97662410 rs12081472
chr1 97664653 97664654 kgp183322
chr1 97667559 97667560 kgp15430453
chr1 97670324 97670325 rs6593639
chr1 97672811 97672812 rs4128472
chr1 97672837 97672838 rs4128473
chr1 97673403 97673404 kgp5827250
chr1 97676518 97676519 rs3897933
chr1 97676683 97676684 rs7528631
chr1 97676940 97676941 rs10783056
chr1 97677032 97677033 rs7540621
chr1 97677675 97677676 kgp15694658
chr1 97680719 97680720 rs2027054
chr1 97681341 97681342 rs1333727
chr1 97682375 97682376 rs12046655
chr1 97683665 97683666 rs11811238
chr1 97683744 97683745 kgp5026112
chr1 97683996 97683997 rs10875055
chr1 97684327 97684328 rs4511173
chr1 97685425 97685426 rs11799304
chr1 97685485 97685486 rs2039447
chr1 97687014 97687015 rs1413239
chr1 97688935 97688936 kgp15298996
chr1 97690610 97690611 kgp15715490
chr1 97693322 97693323 rs11165810
chr1 97693857 97693858 kgp6236693
chr1 97693861 97693862 kgp15840661
chr1 97694441 97694442 rs827497
chr1 97696710 97696711 rs866129
chr1 97698636 97698637 rs676686
chr1 97699279 97699280 rs4412640
chr1 97703551 97703552 rs17116602
chr1 97703562 97703563 kgp6946890
chr1 97704797 97704798 rs865242
chr1 97706236 97706237 rs12133176
chr1 97706444 97706445 kgp5733904
chr1 97708510 97708511 rs12125127
chr1 97709052 97709053 rs12124488
chr1 97711451 97711452 rs592609
chr1 97711560 97711561 rs12758854
chr1 97714664 97714665 rs10875057
chr1 97714891 97714892 rs10875058
chr1 97716140 97716141 rs12564297
chr1 97716166 97716167 rs1760212
chr1 97717278 97717279 rs4950025
chr1 97717617 97717618 rs563033
chr1 97717986 97717987 rs1520663
chr1 97718074 97718075 rs1520664
chr1 97719611 97719612 kgp1097416
chr1 97719933 97719934 rs12735722
chr1 97720464 97720465 rs576189
chr1 97720873 97720874 kgp444213
chr1 97720874 97720875 rs652246
chr1 97721391 97721392 rs495257
chr1 97721487 97721488 rs496179
chr1 97723600 97723601 kgp12558481
chr1 97724008 97724009 rs12140120
chr1 97725678 97725679 rs11165823
chr1 97727819 97727820 rs7522938
chr1 97727880 97727881 kgp3343429
chr1 97730625 97730626 rs10783057
chr1 97730863 97730864 kgp11338259
chr1 97731686 97731687 kgp7007331
chr1 97733931 97733932 rs12048612
chr1 97734663 97734664 kgp15204606
chr1 97735649 97735650 kgp1856711
chr1 97735666 97735667 rs1520668
chr1 97736656 97736657 rs7526691
chr1 97737236 97737237 rs7527272
chr1 97738353 97738354 rs507170
chr1 97738859 97738860 rs628959
chr1 97739907 97739908 rs11165827
chr1 97741122 97741123 rs7539889
chr1 97743804 97743805 rs641805
chr1 97744047 97744048 rs10875061
chr1 97746923 97746924 rs10875062
chr1 97747588 97747589 rs12029106
chr1 97747663 97747664 rs12046744
chr1 97748928 97748929 rs6692946
chr1 97749247 97749248 rs667565
chr1 97750332 97750333 kgp8795691
chr1 97750837 97750838 rs6593642
chr1 97750972 97750973 kgp15775305
chr1 97757423 97757424 rs10465748
chr1 97759019 97759020 rs11165837
chr1 97759635 97759636 kgp50511
chr1 97760660 97760661 rs4950026
chr1 97761971 97761972 rs10783058
chr1 97764072 97764073 rs4264037
chr1 97764125 97764126 kgp15164480
chr1 97768329 97768330 kgp15823250
chr1 97768845 97768846 kgp9678721
chr1 97774247 97774248 kgp6447140
chr1 97778723 97778724 rs10875064
chr1 97779493 97779494 kgp15828061
chr1 97779534 97779535 rs12030332
chr1 97781639 97781640 rs7512040
chr1 97783405 97783406 rs11582955
chr1 97789949 97789950 kgp10409377
chr1 97792487 97792488 rs7544742
chr1 97793774 97793775 rs10875069
chr1 97793859 97793860 kgp15290957
chr1 97794264 97794265 rs1607779
chr1 97795522 97795523 kgp8722813
chr1 97797797 97797798 kgp6684445
chr1 97798185 97798186 kgp4075580
chr1 97799544 97799545 rs7555294
chr1 97800953 97800954 kgp4997112
chr1 97801509 97801510 kgp6053126
chr1 97801825 97801826 kgp7697074
chr1 97802835 97802836 kgp7910251
chr1 97803593 97803594 rs9783115
chr1 97803723 97803724 rs9782950
chr1 97806532 97806533 kgp15204659
chr1 97807334 97807335 rs1879375
chr1 97809249 97809250 rs12044858
chr1 97810606 97810607 rs12046771
chr1 97812611 97812612 rs7414210
chr1 97814560 97814561 rs11165844
chr1 97814677 97814678 rs10875071
chr1 97816575 97816576 rs6700063
chr1 97816743 97816744 kgp15407846
chr1 97818660 97818661 kgp9155586
chr1 97819404 97819405 rs11165845
chr1 97819666 97819667 rs11165846
chr1 97820545 97820546 kgp1081238
chr1 97821080 97821081 rs4950028
chr1 97821301 97821302 rs6679536
chr1 97822768 97822769 kgp4866950
chr1 97830545 97830546 rs12564011
chr1 97830658 97830659 rs10875074
chr1 97830720 97830721 rs12563828
chr1 97830898 97830899 rs12124566
chr1 97832497 97832498 kgp1763977
chr1 97832735 97832736 rs12403997
chr1 97833917 97833918 rs1879372
chr1 97834018 97834019 kgp8365216
chr1 97834904 97834905 kgp12054391
chr1 97835162 97835163 rs7515904
chr1 97837563 97837564 rs10875076
chr1 97837760 97837761 rs10875077
chr1 97837791 97837792 rs12408270
chr1 97838334 97838335 kgp8938566
chr1 97838886 97838887 rs11582179
chr1 97839015 97839016 rs1890138
chr1 97839412 97839413 rs6699630
chr1 97841849 97841850 rs12040045
chr1 97841878 97841879 rs10875079
chr1 97842474 97842475 kgp4232011
chr1 97843389 97843390 kgp1763574
chr1 97845052 97845053 rs1415683
chr1 97848040 97848041 kgp15275789
chr1 97849295 97849296 rs10875080
chr1 97850696 97850697 rs1112314
chr1 97850785 97850786 kgp15658458
chr1 97852257 97852258 rs1356917
chr1 97852931 97852932 rs6677502
chr1 97853618 97853619 rs6665429
chr1 97854263 97854264 kgp2478288
chr1 97854624 97854625 rs12040388
chr1 97855164 97855165 rs11165857
chr1 97855606 97855607 rs4495747
chr1 97855611 97855612 kgp1894592
chr1 97855820 97855821 rs4503384
chr1 97856486 97856487 rs7541618
chr1 97856730 97856731 rs7530072
chr1 97856945 97856946 rs12021567
chr1 97857060 97857061 rs12040763
chr1 97857144 97857145 rs12043125
chr1 97857760 97857761 rs955850
chr1 97860320 97860321 rs7540201
chr1 97862236 97862237 rs12566907
chr1 97862827 97862828 rs12040699
chr1 97863280 97863281 rs4445510
chr1 97866718 97866719 rs12047072
chr1 97867311 97867312 rs1577896
chr1 97867712 97867713 rs7548189
chr1 97869852 97869853 rs12047625
chr1 97870257 97870258 rs11165861
chr1 97870314 97870315 rs12022771
chr1 97871408 97871409 rs4949949
chr1 97871759 97871760 rs7544128
chr1 97872421 97872422 rs11165863
chr1 97872654 97872655 rs4300257
chr1 97874662 97874663 rs11165864
chr1 97875078 97875079 rs10783061
chr1 97876371 97876372 rs945879
chr1 97876522 97876523 rs4492658
chr1 97878067 97878068 rs11165867
chr1 97878460 97878461 kgp2935627
chr1 97878564 97878565 rs6678858
chr1 97878994 97878995 rs7521567
chr1 97880882 97880883 rs12024396
chr1 97881658 97881659 kgp7709745
chr1 97882932 97882933 rs4497250
chr1 97884222 97884223 kgp11049528
chr1 97885039 97885040 rs11165868
chr1 97885199 97885200 rs10875084
chr1 97885248 97885249 rs10875085
chr1 97885879 97885880 rs4949951
chr1 97886170 97886171 rs4949952
chr1 97886376 97886377 kgp15787329
chr1 97886846 97886847 rs7414298
chr1 97887133 97887134 rs11165869
chr1 97888286 97888287 kgp11028081
chr1 97890346 97890347 rs4950033
chr1 97891160 97891161 rs12123121
chr1 97891547 97891548 rs17116720
chr1 97892857 97892858 rs1556798
chr1 97895761 97895762 rs11165870
chr1 97896276 97896277 rs2225882
chr1 97896488 97896489 rs4353133
chr1 97896591 97896592 rs11165871
chr1 97896864 97896865 rs12126093
chr1 97898231 97898232 rs7517433
chr1 97898559 97898560 rs10449723
chr1 97900551 97900552 rs12129397
chr1 97902789 97902790 rs11165873
chr1 97903110 97903111 rs7516433
chr1 97903582 97903583 rs12031561
chr1 97904779 97904780 rs4949953
chr1 97906873 97906874 rs10875089
chr1 97907893 97907894 rs10783063
chr1 97908877 97908878 rs1415681
chr1 97912055 97912056 rs4950034
chr1 97912334 97912335 rs4612663
chr1 97914805 97914806 rs10747482
chr1 97915212 97915213 rs11165875
chr1 97918305 97918306 rs3897854
chr1 97920955 97920956 rs12354219
chr1 97921092 97921093 rs6667128
chr1 97921433 97921434 rs6593649
chr1 97922773 97922774 rs10875090
chr1 97925052 97925053 rs7523116
chr1 97926838 97926839 rs7550959
chr1 97927564 97927565 kgp9673649
chr1 97932255 97932256 kgp6274852
chr1 97932321 97932322 rs10783068
chr1 97933214 97933215 rs11165877
chr1 97935509 97935510 kgp5485426
chr1 97938683 97938684 rs10875091
chr1 97940230 97940231 rs11811436
chr1 97941484 97941485 rs11165879
chr1 97944340 97944341 rs12759539
chr1 97945291 97945292 rs945881
chr1 97946839 97946840 rs11165880
chr1 97947882 97947883 rs11165881
chr1 97949374 97949375 rs4495745
chr1 97949430 97949431 rs4451581
chr1 97950033 97950034 rs7545712
chr1 97951524 97951525 rs11165882
chr1 97955272 97955273 rs952501
chr1 97958107 97958108 rs2811188
chr1 97959481 97959482 rs2786779
chr1 97959668 97959669 kgp15305174
chr1 97962037 97962038 rs2811187
chr1 97962585 97962586 rs17116766
chr1 97962978 97962979 rs2786778
chr1 97963034 97963035 rs2786776
chr1 97965687 97965688 kgp15186662
chr1 97966204 97966205 rs4520446
chr1 97967982 97967983 rs10493892
chr1 97968382 97968383 rs12034649
chr1 97968614 97968615 rs2786782
chr1 97969839 97969840 rs2811184
chr1 97971214 97971215 rs11165886
chr1 97971251 97971252 rs2811183
chr1 97971439 97971440 rs2811182
chr1 97972685 97972686 rs10875094
chr1 97972759 97972760 kgp15148863
chr1 97973251 97973252 rs17116806
chr1 97973890 97973891 rs2786780
chr1 97974233 97974234 rs12087910
chr1 97974243 97974244 rs12032158
chr1 97974658 97974659 rs11165887
chr1 97975699 97975700 rs868184
chr1 97977770 97977771 rs10493893
chr1 97978298 97978299 rs17116810
chr1 97979316 97979317 rs1556795
chr1 97979674 97979675 rs1556796
chr1 97979725 97979726 rs7545340
chr1 97980957 97980958 rs17116821
chr1 97981394 97981395 rs1801159
chr1 97984102 97984103 rs7519652
chr1 97985965 97985966 rs2105129
chr1 97988782 97988783 rs17116860
chr1 97989859 97989860 rs11165889
chr1 97990335 97990336 rs6685658
chr1 97990574 97990575 rs2811174
chr1 97991020 97991021 rs2786771
chr1 97991218 97991219 rs2786770
chr1 97991605 97991606 rs17368837
chr1 97992256 97992257 rs2811173
chr1 97992464 97992465 rs2786512
chr1 97994713 97994714 rs2786514
chr1 97994747 97994748 rs7537617
chr1 97996796 97996797 rs2786518
chr1 97997644 97997645 rs2786785
chr1 97999443 97999444 rs2297779
chr1 97999686 97999687 rs1812389
chr1 98000860 98000861 rs2786519
chr1 98000953 98000954 rs12729863
chr1 98001388 98001389 rs12063030
chr1 98001607 98001608 rs12089969
chr1 98002053 98002054 kgp7937273
chr1 98003299 98003300 kgp11287151
chr1 98003907 98003908 rs4950041
chr1 98006221 98006222 rs12756513
chr1 98006347 98006348 kgp7482624
chr1 98007684 98007685 rs2811169
chr1 98011139 98011140 rs2811167
chr1 98013051 98013052 rs2811165
chr1 98013637 98013638 rs7530858
chr1 98013891 98013892 rs2811163
chr1 98014939 98014940 rs2786525
chr1 98015480 98015481 rs2811162
chr1 98016525 98016526 rs2811161
chr1 98016605 98016606 rs2786526
chr1 98016624 98016625 rs2786527
chr1 98016808 98016809 rs2786528
chr1 98017089 98017090 rs2786529
chr1 98017232 98017233 rs7540983
chr1 98018004 98018005 rs2786531
chr1 98018031 98018032 rs2786532
chr1 98019004 98019005 rs7549384
chr1 98019996 98019997 rs12060391
chr1 98020954 98020955 rs17100624
chr1 98023376 98023377 rs17116920
chr1 98023801 98023802 rs2786535
chr1 98024391 98024392 rs2786536
chr1 98025591 98025592 rs2786537
chr1 98026229 98026230 rs12066229
chr1 98026800 98026801 rs2811219
chr1 98026909 98026910 rs2786538
chr1 98027228 98027229 rs3120632
chr1 98030599 98030600 rs2811217
chr1 98031855 98031856 rs2786539
chr1 98032145 98032146 rs2786540
chr1 98035252 98035253 rs11165895
chr1 98035675 98035676 rs2786542
chr1 98036616 98036617 rs2786543
chr1 98036831 98036832 rs2811215
chr1 98038090 98038091 rs2248658
chr1 98038178 98038179 rs4949958
chr1 98039436 98039437 kgp15570542
chr1 98039540 98039541 kgp12035379
chr1 98040870 98040871 kgp7163708
chr1 98040870 98040871 rs34961061
chr1 98042711 98042712 rs10875099
chr1 98044938 98044939 rs6663357
chr1 98045995 98045996 rs10783069
chr1 98046491 98046492 rs2811211
chr1 98048330 98048331 kgp855755
chr1 98050655 98050656 rs2811205
chr1 98053929 98053930 rs11806109
chr1 98055696 98055697 rs2811204
chr1 98056462 98056463 rs7537165
chr1 98056574 98056575 rs11165897
chr1 98057023 98057024 rs2786490
chr1 98057443 98057444 rs2811203
chr1 98059802 98059803 rs11165899
chr1 98060204 98060205 kgp1323473
chr1 98060480 98060481 rs2811202
chr1 98060752 98060753 kgp15585200
chr1 98061718 98061719 rs11165900
chr1 98061981 98061982 rs950754
chr1 98064333 98064334 rs2786494
chr1 98064362 98064363 rs10783070
chr1 98064547 98064548 rs2786495
chr1 98064611 98064612 rs2786496
chr1 98067146 98067147 rs2786498
chr1 98067667 98067668 rs2811200
chr1 98069089 98069090 rs2786499
chr1 98071425 98071426 rs2065943
chr1 98075117 98075118 rs12068454
chr1 98075723 98075724 rs2786500
chr1 98075724 98075725 rs2786501
chr1 98076294 98076295 rs2786502
chr1 98078882 98078883 rs2786503
chr1 98078992 98078993 rs2811196
chr1 98079227 98079228 rs7533902
chr1 98079673 98079674 rs12033263
chr1 98080307 98080308 rs2786505
chr1 98080717 98080718 rs2811195
chr1 98082943 98082944 rs2786506
chr1 98087724 98087725 rs2811193
chr1 98088157 98088158 rs2811192
chr1 98090944 98090945 rs7535694
chr1 98091003 98091004 rs12068789
chr1 98091797 98091798 kgp15509517
chr1 98094832 98094833 rs7550523
chr1 98095023 98095024 rs1337522
chr1 98098930 98098931 kgp11723793
chr1 98105437 98105438 rs6663670
chr1 98106811 98106812 rs7512910
chr1 98109957 98109958 rs10518637
chr1 98118319 98118320 rs2786507
chr1 98118779 98118780 kgp11796395
chr1 98126547 98126548 kgp15914121
chr1 98139904 98139905 rs12097618
chr1 98140824 98140825 rs6692658
chr1 98141827 98141828 rs2786508
chr1 98143265 98143266 rs2151563
chr1 98143292 98143293 rs2786509
chr1 98145212 98145213 rs12057205
chr1 98147098 98147099 kgp1650252
chr1 98149329 98149330 rs12059591
chr1 98156891 98156892 rs3790389
chr1 98158572 98158573 kgp3413596
chr1 98159557 98159558 rs10875102
chr1 98164767 98164768 rs6668296
chr1 98176400 98176401 kgp7782918
chr1 98182705 98182706 kgp11584780
chr1 98186228 98186229 kgp2286066
chr1 98187754 98187755 rs4304627
chr1 98193985 98193986 rs17117092
chr1 98197511 98197512 kgp8402259
chr1 98200094 98200095 kgp15672638
chr1 98200718 98200719 rs6683957
chr1 98201802 98201803 rs6695791
chr1 98202050 98202051 rs12354275
chr1 98202160 98202161 rs4970728
chr1 98209301 98209302 kgp2650572
chr1 98212137 98212138 kgp1165866
chr1 98212289 98212290 kgp6447066
chr1 98212796 98212797 kgp11215667
chr1 98216802 98216803 kgp15292223
chr1 98218275 98218276 kgp7022967
chr1 98218886 98218887 kgp912502
chr1 98223579 98223580 rs1413224
chr1 98224794 98224795 rs1889227
chr1 98225499 98225500 rs914956
chr1 98226833 98226834 rs1333720
chr1 98229590 98229591 rs17117118
chr1 98229867 98229868 rs4360558
chr1 98233220 98233221 rs3920740
chr1 98233653 98233654 kgp4053029
chr1 98234964 98234965 rs10875103
chr1 98240826 98240827 rs1333722
chr1 98241290 98241291 rs12739159
chr1 98241542 98241543 kgp15366762
chr1 98242095 98242096 rs7546038
chr1 98244250 98244251 rs12565244
chr1 98245621 98245622 rs12073005
chr1 98245718 98245719 rs17117162
chr1 98247940 98247941 rs17117167
chr1 98251972 98251973 rs17117173
chr1 98253383 98253384 rs17117175
chr1 98253404 98253405 rs7527085
chr1 98253665 98253666 rs10747485
chr1 98253737 98253738 rs10747486
chr1 98253971 98253972 kgp12230063
chr1 98254295 98254296 kgp8701978
chr1 98254701 98254702 rs10747487
chr1 98255120 98255121 rs6685266
chr1 98255794 98255795 rs17100628
chr1 98261573 98261574 rs12081900
chr1 98261671 98261672 rs17117181
chr1 98262440 98262441 kgp15247576
chr1 98263014 98263015 kgp10009488
chr1 98263721 98263722 rs17117194
chr1 98264172 98264173 rs17117198
chr1 98264577 98264578 rs1333717
chr1 98265209 98265210 rs17117203
chr1 98265577 98265578 rs10518643
chr1 98265942 98265943 rs13376217
chr1 98267755 98267756 rs17117207
chr1 98268108 98268109 rs17117211
chr1 98268136 98268137 rs6703307
chr1 98268359 98268360 rs17117214
chr1 98268570 98268571 rs17117218
chr1 98269268 98269269 rs17117222
chr1 98270477 98270478 rs10875105
chr1 98271047 98271048 rs17117228
chr1 98271121 98271122 rs1333721
chr1 98271544 98271545 rs1855376
chr1 98274131 98274132 rs12568335
chr1 98277173 98277174 rs7519112
chr1 98279258 98279259 kgp7158523
chr1 98283853 98283854 rs1931064
chr1 98284939 98284940 rs1034215
chr1 98285319 98285320 rs1034216
chr1 98285421 98285422 rs1034217
chr1 98287473 98287474 rs4329543
chr1 98288516 98288517 rs1023245
chr1 98290576 98290577 rs1974204
chr1 98290684 98290685 rs1974203
chr1 98292911 98292912 rs17117249
chr1 98292936 98292937 rs10157611
chr1 98296424 98296425 kgp15680849
chr1 98296571 98296572 rs17117251
chr1 98299474 98299475 rs10747488
chr1 98300492 98300493 rs4348763
chr1 98303889 98303890 rs7545029
chr1 98305393 98305394 rs7526108
chr1 98306543 98306544 kgp15629276
chr1 98307451 98307452 kgp8261280
chr1 98316284 98316285 rs4421623
chr1 98318603 98318604 kgp15588753
chr1 98320407 98320408 rs4367807
chr1 98322378 98322379 rs4379706
chr1 98325946 98325947 kgp9569458
chr1 98327830 98327831 rs4523551
chr1 98328092 98328093 rs4523552
chr1 98330300 98330301 rs7553943
chr1 98330353 98330354 rs7511709
chr1 98332867 98332868 rs11590802
chr1 98334989 98334990 rs11165921
chr1 98335380 98335381 rs12060207
chr1 98336328 98336329 rs9661794
chr1 98336822 98336823 rs11165922
chr1 98337282 98337283 rs6677116
chr1 98337386 98337387 rs6604092
chr1 98338648 98338649 kgp15330663
chr1 98339685 98339686 rs4304628
chr1 98341151 98341152 rs10747491
chr1 98342416 98342417 rs10747492
chr1 98342684 98342685 rs12062845
chr1 98345018 98345019 rs7524038
chr1 98346176 98346177 rs10875113
chr1 98348884 98348885 rs1801265
chr1 98362039 98362040 rs7418577
chr1 98365309 98365310 rs10875118
chr1 98366202 98366203 kgp126063
chr1 98367866 98367867 rs9661407
chr1 98368311 98368312 rs10875119
chr1 98369743 98369744 rs9662719
chr1 98371200 98371201 rs6604094
chr1 98374509 98374510 rs10735795
chr1 98374778 98374779 rs10747494
chr1 98375390 98375391 kgp6543906
chr1 98376244 98376245 rs9727976
chr1 98378785 98378786 rs9662870
chr1 98382113 98382114 rs6692580
chr1 98383164 98383165 rs4269803
chr1 98394863 98394864 rs4970725
chr1 98395880 98395881 rs4378243
chr1 98396846 98396847 rs4478846
chr1 98398618 98398619 kgp10325409
chr1 98400874 98400875 kgp7407001
chr1 98401440 98401441 kgp15208904
chr1 98403231 98403232 kgp11757706
chr1 98407721 98407722 kgp4820949
chr1 98410227 98410228 rs12074249
chr1 98417966 98417967 rs11165934
chr1 98422076 98422077 kgp7479866
chr1 98423148 98423149 rs9659380
chr1 98425473 98425474 rs10783081
chr1 98425887 98425888 rs28641479
chr1 98431638 98431639 rs9887831
chr1 98432916 98432917 kgp228780
chr1 98436231 98436232 rs12067700
chr1 98436573 98436574 kgp598597
chr1 98441887 98441888 rs12067567
chr1 98443508 98443509 rs11165939
chr1 98452068 98452069 kgp3256731
chr1 98459552 98459553 kgp6590190
chr1 98461442 98461443 rs9662365
chr1 98461953 98461954 rs1938570
chr1 98463220 98463221 kgp15860389
chr1 98464463 98464464 kgp15598450
chr1 98470050 98470051 kgp2652718
chr1 98474766 98474767 rs2391902
chr1 98475002 98475003 kgp15282992
chr1 98475912 98475913 kgp11113324
chr1 98480211 98480212 rs11165944
chr1 98481749 98481750 rs6683447
chr1 98485191 98485192 rs1938560
chr1 98488862 98488863 rs9659996
chr1 98489734 98489735 rs2391905
chr1 98490164 98490165 rs4950117
chr1 98490769 98490770 kgp3727839
chr1 98491247 98491248 kgp9826658
chr1 98491731 98491732 rs1938568
chr1 98494605 98494606 kgp11875000
chr1 98498440 98498441 rs11804556
chr1 98498897 98498898 rs1782815
chr1 98499842 98499843 kgp1976648
chr1 98501010 98501011 kgp4548336
chr1 98502339 98502340 rs1782810
chr1 98502933 98502934 rs1625579
chr1 98503372 98503373 kgp15660157
chr1 98503628 98503629 kgp15736861
chr1 98506338 98506339 rs17117488
chr1 98508038 98508039 kgp15207830
chr1 98508257 98508258 rs2802535
chr1 98524959 98524960 kgp4857615
chr1 98527699 98527700 kgp3973862
chr1 98528210 98528211 rs2660300
chr1 98528451 98528452 rs2660299
chr1 98529377 98529378 rs1198583
chr1 98530558 98530559 rs1198581
chr1 98535664 98535665 kgp831488
chr1 98547501 98547502 rs1782812
chr1 98550410 98550411 rs1198589
chr1 98564735 98564736 rs17117562
chr1 98565034 98565035 rs1198586
chr1 98571021 98571022 kgp15728584
chr1 98572373 98572374 rs11165950
chr1 98572381 98572382 rs17372140
chr1 98574086 98574087 kgp1416751
chr1 98576273 98576274 rs17117613
chr1 98578204 98578205 kgp4287363
chr1 98578859 98578860 kgp3162490
chr1 98580984 98580985 rs959707
chr1 98582283 98582284 rs355382
chr1 98584402 98584403 kgp2279363
chr1 98584867 98584868 kgp10343690
chr1 98588586 98588587 kgp4992932
chr1 98588691 98588692 rs355375
chr1 98588752 98588753 rs355374
chr1 98588834 98588835 kgp11718521
chr1 98588884 98588885 rs1473474
chr1 98589827 98589828 rs12401542
chr1 98590543 98590544 rs3011596
chr1 98592629 98592630 rs1487299
chr1 98592887 98592888 rs12082064
chr1 98595057 98595058 rs12567725
chr1 98595852 98595853 rs1487302
chr1 98597181 98597182 kgp3273376
chr1 98598297 98598298 kgp4044523
chr1 98598451 98598452 rs10493899
chr1 98599143 98599144 rs12044342
chr1 98603169 98603170 rs1487289
chr1 98604136 98604137 rs17381287
chr1 98605229 98605230 rs9440430
chr1 98605731 98605732 rs4950107
chr1 98611599 98611600 rs1118413
chr1 98614477 98614478 kgp6181692
chr1 98616395 98616396 rs1507069
chr1 98622348 98622349 rs6701393
chr1 98622406 98622407 rs2660309
chr1 98622624 98622625 kgp15889839
chr1 98625674 98625675 kgp11638647
chr1 98629138 98629139 rs822567
chr1 98630704 98630705 rs355370
chr1 98630762 98630763 kgp3738370
chr1 98636174 98636175 kgp15527968
chr1 98636702 98636703 kgp9839780
chr1 98637192 98637193 kgp6981327
chr1 98638841 98638842 kgp15445324
chr1 98639562 98639563 rs17117845
chr1 98639661 98639662 kgp15309843
chr1 98644671 98644672 rs12033249
chr1 98645028 98645029 rs10875130
chr1 98645212 98645213 rs10493900
chr1 98647073 98647074 rs1487298
chr1 98648387 98648388 kgp15459126
chr1 98651526 98651527 kgp6259174
chr1 98651774 98651775 kgp15719644
chr1 98651986 98651987 rs10783085
chr1 98652087 98652088 rs822559
chr1 98652394 98652395 kgp1224769
chr1 98652914 98652915 kgp15488633
chr1 98654112 98654113 rs10875133
chr1 98658034 98658035 rs12734525
chr1 98659151 98659152 rs4950097
chr1 98659528 98659529 kgp9936211
chr1 98661479 98661480 kgp958305
chr1 98662960 98662961 rs698994
chr1 98663146 98663147 rs17117934
chr1 98663270 98663271 kgp174525
chr1 98664990 98664991 kgp4936265
chr1 98666124 98666125 rs11577139
chr1 98666973 98666974 kgp15181234
chr1 98667545 98667546 rs822555
chr1 98672548 98672549 kgp3831721
chr1 98672970 98672971 kgp2058686
chr1 98672988 98672989 kgp15209015
chr1 98673562 98673563 kgp15816773
chr1 98676295 98676296 kgp15762255
chr1 98676366 98676367 rs12097515
chr1 98683103 98683104 rs822617
chr1 98687882 98687883 kgp9833736
chr1 98688279 98688280 rs822615
chr1 98689391 98689392 rs12724493
chr1 98689885 98689886 kgp15129570
chr1 98690213 98690214 kgp6610925
chr1 98690771 98690772 kgp1488760
chr1 98694097 98694098 kgp15735345
chr1 98694153 98694154 kgp9160609
chr1 98695630 98695631 rs11578624
chr1 98697243 98697244 kgp15640825
chr1 98718960 98718961 kgp15171843
chr1 98719850 98719851 rs11165973
chr1 98720269 98720270 rs1155644
chr1 98721793 98721794 kgp8628241
chr1 98726999 98727000 rs11165975
chr1 98727700 98727701 kgp3264617
chr1 98727779 98727780 rs12751197
chr1 98728005 98728006 kgp6221118
chr1 98728203 98728204 rs12134140
chr1 98729331 98729332 kgp10600762
chr1 98729663 98729664 kgp15467299
chr1 98730779 98730780 kgp9044455
chr1 98730924 98730925 rs822607
chr1 98732954 98732955 kgp8343407
chr1 98736225 98736226 kgp9565245
chr1 98736798 98736799 kgp15417115
chr1 98740355 98740356 rs17118102
chr1 98740749 98740750 rs11810003
chr1 98741749 98741750 rs6664132
chr1 98742699 98742700 kgp15805619
chr1 98746626 98746627 rs17118123
chr1 98750002 98750003 rs7532495
chr1 98757815 98757816 rs11165979
chr1 98759620 98759621 kgp697004
chr1 98760869 98760870 kgp4173572
chr1 98760872 98760873 kgp15389473
chr1 98764431 98764432 rs12120750
chr1 98766360 98766361 kgp1245495
chr1 98768760 98768761 rs1575485
chr1 98771477 98771478 kgp12198693
chr1 98772724 98772725 kgp9657106
chr1 98774882 98774883 rs1408081
chr1 98778346 98778347 rs1075032
chr1 98778486 98778487 kgp1388103
chr1 98779891 98779892 kgp10831597
chr1 98783198 98783199 kgp15889735
chr1 98783721 98783722 rs11165990
chr1 98783764 98783765 kgp15504889
chr1 98783886 98783887 kgp783136
chr1 98787758 98787759 rs10783087
chr1 98793483 98793484 kgp15768474
chr1 98795630 98795631 kgp526013
chr1 98796508 98796509 rs1323727
chr1 98797112 98797113 kgp11196933
chr1 98798674 98798675 kgp9350156
chr1 98799368 98799369 rs11165996
chr1 98799736 98799737 rs11165997
chr1 98800141 98800142 kgp10463974
chr1 98802462 98802463 rs17118192
chr1 98803699 98803700 kgp5802593
chr1 98803939 98803940 rs10783088
chr1 98804559 98804560 kgp11402319
chr1 98806420 98806421 rs1028889
chr1 98807326 98807327 kgp5032507
chr1 98808281 98808282 kgp6512985
chr1 98808592 98808593 rs17118223
chr1 98808759 98808760 rs1328307
chr1 98809030 98809031 kgp5006818
chr1 98812483 98812484 rs12048166
chr1 98814215 98814216 kgp10394416
chr1 98814315 98814316 kgp10988326
chr1 98814369 98814370 kgp5729328
chr1 98814625 98814626 rs1328310
chr1 98815029 98815030 kgp15391226
chr1 98819536 98819537 rs1013024
chr1 98821223 98821224 kgp10648750
chr1 98824355 98824356 kgp15441698
chr1 98829959 98829960 rs10875144
chr1 98837116 98837117 kgp15581947
chr1 98838034 98838035 rs11166002
chr1 98843370 98843371 rs10875145
chr1 98845507 98845508 kgp1442179
chr1 98846772 98846773 rs7541400
chr1 98848696 98848697 rs17118281
chr1 98849558 98849559 rs6680034
chr1 98849931 98849932 kgp7137177
chr1 98851711 98851712 kgp6131840
chr1 98854209 98854210 kgp7803649
chr1 98854598 98854599 kgp15300720
chr1 98855165 98855166 rs728656
chr1 98856237 98856238 rs7548566
chr1 98856576 98856577 rs7548836
chr1 98856949 98856950 rs10875147
chr1 98858038 98858039 kgp1422263
chr1 98858524 98858525 kgp9560743
chr1 98859507 98859508 rs10875148
chr1 98859548 98859549 rs10875149
chr1 98860304 98860305 kgp9030653
chr1 98861125 98861126 kgp1326348
chr1 98863383 98863384 kgp2442357
chr1 98863759 98863760 rs3908575
chr1 98866205 98866206 rs10875150
chr1 98867563 98867564 kgp6439541
chr1 98868499 98868500 rs12117012
chr1 98871409 98871410 rs12058177
chr1 98873389 98873390 kgp11703405
chr1 98876566 98876567 rs4950100
chr1 98877295 98877296 kgp15864002
chr1 98881937 98881938 rs10875151
chr1 98882261 98882262 kgp12296608
chr1 98883540 98883541 rs10157812
chr1 98883879 98883880 rs6686127
chr1 98884222 98884223 rs7542173
chr1 98887749 98887750 kgp11497385
chr1 98889770 98889771 kgp6527832
chr1 98890680 98890681 kgp7452377
chr1 98891494 98891495 kgp3248659
chr1 98893907 98893908 rs12030530
chr1 98898569 98898570 kgp15305132
chr1 98900395 98900396 kgp3025151
chr1 98901090 98901091 kgp15462842
chr1 98904870 98904871 rs11166015
chr1 98911169 98911170 rs474348
chr1 98913396 98913397 kgp4723120
chr1 98914701 98914702 kgp5217942
chr1 98916247 98916248 rs11166016
chr1 98918433 98918434 rs1434370
chr1 98918442 98918443 rs1434371
chr1 98920734 98920735 rs10875156
chr1 98922271 98922272 kgp11261260
chr1 98922685 98922686 rs4000199
chr1 98922914 98922915 kgp2506301
chr1 98926884 98926885 rs1434362
chr1 98927741 98927742 rs1434364
chr1 98927863 98927864 kgp3520924
chr1 98928060 98928061 kgp15385288
chr1 98928270 98928271 rs4950129
chr1 98928936 98928937 rs770918
chr1 98929897 98929898 kgp4925772
chr1 98930469 98930470 kgp1230540
chr1 98937091 98937092 rs648124
chr1 98938229 98938230 rs2479667
chr1 98938976 98938977 rs316055
chr1 98940257 98940258 kgp11415570
chr1 98942013 98942014 kgp11392334
chr1 98942177 98942178 rs3853694
chr1 98945018 98945019 kgp15570368
chr1 98945931 98945932 rs1655565
chr1 98947100 98947101 kgp2948037
chr1 98948006 98948007 rs17118544
chr1 98949967 98949968 kgp655272
chr1 98952063 98952064 rs316052
chr1 98953663 98953664 rs3853696
chr1 98954239 98954240 rs316053
chr1 98957553 98957554 rs520327
chr1 98957704 98957705 kgp15201900
chr1 98960406 98960407 kgp2849219
chr1 98960800 98960801 kgp15283024
chr1 98960815 98960816 kgp15624577
chr1 98961930 98961931 rs167567
chr1 98962313 98962314 kgp5526548
chr1 98964062 98964063 rs571344
chr1 98964497 98964498 rs591520
chr1 98964540 98964541 rs566731
chr1 98964609 98964610 rs591996
chr1 98965620 98965621 rs1724950
chr1 98970788 98970789 kgp1139908
chr1 98971413 98971414 kgp362675
chr1 98973068 98973069 kgp11578429
chr1 98974160 98974161 rs1724962
chr1 98980927 98980928 rs12141293
chr1 98983134 98983135 rs1594867
chr1 98986883 98986884 rs1121773
chr1 98992996 98992997 rs1081415
chr1 98993057 98993058 kgp7975024
chr1 98993662 98993663 kgp971338
chr1 98993884 98993885 kgp3973101
chr1 98999753 98999754 rs12729332
chr1 99001177 99001178 kgp15800806
chr1 99003486 99003487 kgp15908797
chr1 99005180 99005181 kgp7514135
chr1 99006163 99006164 rs1434378
chr1 99008003 99008004 rs2099414
chr1 99010291 99010292 rs12123631
chr1 99012036 99012037 rs1529800
chr1 99014556 99014557 kgp11360336
chr1 99017739 99017740 rs7513245
chr1 99019351 99019352 rs11166037
chr1 99022162 99022163 rs1434354
chr1 99023440 99023441 kgp2540707
chr1 99024846 99024847 rs7518684
chr1 99026197 99026198 kgp9023839
chr1 99026590 99026591 rs11807081
chr1 99027480 99027481 kgp8913814
chr1 99030858 99030859 rs4387225
chr1 99032588 99032589 kgp4431839
chr1 99035829 99035830 kgp8416924
chr1 99036920 99036921 kgp336004
chr1 99037250 99037251 rs995271
chr1 99039298 99039299 rs1434367
chr1 99040303 99040304 rs1434366
chr1 99046197 99046198 rs11166039
chr1 99049115 99049116 kgp8937819
chr1 99053724 99053725 rs12759877
chr1 99063221 99063222 kgp4489233
chr1 99064451 99064452 kgp15386704
chr1 99065916 99065917 rs10783095
chr1 99069148 99069149 kgp4636093
chr1 99072343 99072344 rs12069484
chr1 99073928 99073929 kgp6727798
chr1 99074548 99074549 kgp4104368
chr1 99075550 99075551 kgp8428051
chr1 99081272 99081273 kgp3044945
chr1 99081621 99081622 rs4336904
chr1 99081684 99081685 kgp7211579
chr1 99091485 99091486 kgp9168502
chr1 99093975 99093976 rs10783098
chr1 99097713 99097714 rs12079791
chr1 99101222 99101223 rs12088344
chr1 99108827 99108828 rs12088202
chr1 99110207 99110208 rs11166056
chr1 99110601 99110602 kgp6169372
chr1 99112976 99112977 kgp7350537
chr1 99113105 99113106 rs12731647
chr1 99119722 99119723 kgp606369
chr1 99121054 99121055 kgp9882957
chr1 99124522 99124523 rs12088717
chr1 99126249 99126250 rs12087938
chr1 99132069 99132070 rs4469760
chr1 99132114 99132115 kgp9243703
chr1 99134871 99134872 kgp12446557
chr1 99135061 99135062 kgp9090108
chr1 99141003 99141004 rs9660123
chr1 99141447 99141448 rs4540678
chr1 99143794 99143795 rs4950105
chr1 99147218 99147219 kgp1888389
chr1 99147420 99147421 kgp3854996
chr1 99147706 99147707 rs12065799
chr1 99149617 99149618 kgp15234719
chr1 99150634 99150635 kgp2141611
chr1 99151134 99151135 rs6660203
chr1 99154183 99154184 rs9727869
chr1 99154210 99154211 kgp2272190
chr1 99157334 99157335 kgp15908223
chr1 99158541 99158542 rs4375290
chr1 99161970 99161971 kgp11822062
chr1 99163341 99163342 kgp15735537
chr1 99164433 99164434 rs6577322
chr1 99164484 99164485 kgp15891158
chr1 99166680 99166681 rs4351664
chr1 99166699 99166700 rs4528139
chr1 99166991 99166992 rs4518922
chr1 99173616 99173617 kgp15619958
chr1 99173680 99173681 rs4545356
chr1 99174611 99174612 rs9728993
chr1 99175634 99175635 kgp15601489
chr1 99176295 99176296 kgp839802
chr1 99177446 99177447 rs9725740
chr1 99180048 99180049 P1_M_061510_1_245_M
chr1 99180909 99180910 rs4545357
chr1 99184271 99184272 rs6678214
chr1 99184797 99184798 rs12725220
chr1 99185614 99185615 rs12118149
chr1 99186117 99186118 rs12137692
chr1 99186604 99186605 rs12024022
chr1 99186638 99186639 rs4611044
chr1 99190680 99190681 kgp7008694
chr1 99191062 99191063 kgp2870975
chr1 99191880 99191881 kgp6389634
chr1 99191979 99191980 kgp10992687
chr1 99197192 99197193 rs4515813
chr1 99198625 99198626 kgp11882923
chr1 99198772 99198773 kgp15166397
chr1 99199953 99199954 rs6702126
chr1 99200543 99200544 rs6656525
chr1 99205245 99205246 kgp22762938
chr1 99206541 99206542 rs1482139
chr1 99207146 99207147 rs12122275
chr1 99208925 99208926 kgp15672989
chr1 99209726 99209727 rs992708
chr1 99209954 99209955 kgp15722191
chr1 99213070 99213071 kgp9801805
chr1 99214033 99214034 kgp6949479
chr1 99214617 99214618 kgp3001063
chr1 99215209 99215210 kgp960234
chr1 99216782 99216783 rs11166104
chr1 99217216 99217217 kgp15699595
chr1 99217903 99217904 kgp9693672
chr1 99219715 99219716 rs12025763
chr1 99220940 99220941 rs11166108
chr1 99223396 99223397 rs1482153
chr1 99223507 99223508 rs12406053
chr1 99224249 99224250 rs3813786
chr1 99225067 99225068 rs4908025
chr1 99225626 99225627 rs2019213
chr1 99230382 99230383 rs11166113
chr1 99231249 99231250 kgp138015
chr1 99233310 99233311 rs1531770
chr1 99233667 99233668 rs11166116
chr1 99237694 99237695 kgp6252461
chr1 99242319 99242320 rs1384168
chr1 99242766 99242767 rs9661188
chr1 99245024 99245025 rs10875183
chr1 99245059 99245060 rs10875184
chr1 99245835 99245836 rs9433646
chr1 99245886 99245887 kgp15600986
chr1 99246895 99246896 kgp10919981
chr1 99247554 99247555 rs4908039
chr1 99247926 99247927 kgp15486773
chr1 99248916 99248917 rs981874
chr1 99249159 99249160 kgp8325416
chr1 99256681 99256682 kgp8858293
chr1 99256761 99256762 kgp8091600
chr1 99259218 99259219 kgp1874059
chr1 99260331 99260332 kgp1860856
chr1 99263347 99263348 rs9728271
chr1 99263417 99263418 rs9729300
chr1 99270282 99270283 kgp11915833
chr1 99276858 99276859 rs12060257
chr1 99280692 99280693 rs2170473
chr1 99289281 99289282 rs2696358
chr1 99290290 99290291 rs1384164
chr1 99290669 99290670 rs7524208
chr1 99298880 99298881 rs1406042
chr1 99302439 99302440 kgp15827811
chr1 99302781 99302782 rs1013468
chr1 99303817 99303818 rs1817482
chr1 99304242 99304243 rs1482160
chr1 99305474 99305475 kgp373157
chr1 99305843 99305844 rs17119096
chr1 99306536 99306537 rs1351561
chr1 99308602 99308603 kgp6436362
chr1 99310397 99310398 rs4908084
chr1 99310565 99310566 kgp5200452
chr1 99311461 99311462 kgp15489201
chr1 99318834 99318835 rs1358431
chr1 99319007 99319008 kgp2195527
chr1 99320253 99320254 rs12040415
chr1 99320913 99320914 kgp10573430
chr1 99326343 99326344 rs17119123
chr1 99334309 99334310 rs7537969
chr1 99334671 99334672 rs1482144
chr1 99337888 99337889 kgp8339729
chr1 99340937 99340938 kgp1341565
chr1 99341041 99341042 rs17390111
chr1 99348899 99348900 rs1482162
chr1 99349796 99349797 rs958494
chr1 99352643 99352644 rs6698102
chr1 99354311 99354312 rs2062105
chr1 99356668 99356669 kgp15737873
chr1 99356957 99356958 rs764051
chr1 99358357 99358358 rs984271
chr1 99358541 99358542 kgp6021394
chr1 99362555 99362556 rs7529505
chr1 99364960 99364961 kgp6605342
chr1 99365213 99365214 kgp1616255
chr1 99365591 99365592 kgp11708622
chr1 99366951 99366952 rs6675949
chr1 99366973 99366974 kgp9843575
chr1 99367210 99367211 kgp11069697
chr1 99369579 99369580 kgp11661009
chr1 99370352 99370353 kgp1765311
chr1 99370527 99370528 kgp7138668
chr1 99372350 99372351 kgp3518113
chr1 99373497 99373498 rs2391986
chr1 99373608 99373609 rs2046178
chr1 99373661 99373662 kgp1360415
chr1 99374044 99374045 rs7555367
chr1 99378703 99378704 kgp15820079
chr1 99378913 99378914 rs10875196
chr1 99380336 99380337 kgp15541502
chr1 99380446 99380447 kgp15323613
chr1 99380960 99380961 kgp15528012
chr1 99382490 99382491 kgp7092419
chr1 99383363 99383364 rs1329465
chr1 99390243 99390244 rs1854510
chr1 99390326 99390327 kgp15725272
chr1 99390649 99390650 kgp10046246
chr1 99393709 99393710 kgp1113385
chr1 99394192 99394193 kgp7507610
chr1 99397488 99397489 kgp7407263
chr1 99397607 99397608 kgp15157946
chr1 99398579 99398580 rs411115
chr1 99399686 99399687 kgp15248966
chr1 99400684 99400685 kgp8531793
chr1 99401563 99401564 kgp15669128
chr1 99402124 99402125 kgp5627596
chr1 99402223 99402224 rs309058
chr1 99403196 99403197 rs309057
chr1 99407070 99407071 kgp4909736
chr1 99407350 99407351 rs2497750
chr1 99410019 99410020 kgp3211427
chr1 99410202 99410203 rs11166143
chr1 99410958 99410959 rs1329464
chr1 99411151 99411152 kgp15554910
chr1 99411737 99411738 kgp5630272
chr1 99411979 99411980 kgp4786385
chr1 99412521 99412522 kgp10431731
chr1 99413635 99413636 kgp3750139
chr1 99413724 99413725 rs309073
chr1 99414793 99414794 kgp6474295
chr1 99415712 99415713 rs309080
chr1 99416101 99416102 rs309083
chr1 99416813 99416814 kgp2893970
chr1 99416993 99416994 kgp3496230
chr1 99417375 99417376 kgp11114641
chr1 99417991 99417992 rs191078
chr1 99418052 99418053 kgp8426365
chr1 99418646 99418647 rs309087
chr1 99421152 99421153 kgp6868066
chr1 99423071 99423072 kgp8662486
chr1 99423609 99423610 kgp3153588
chr1 99423623 99423624 kgp1331870
chr1 99423837 99423838 kgp4701932
chr1 99423952 99423953 kgp5774489
chr1 99424371 99424372 kgp1428285
chr1 99425373 99425374 rs11801576
chr1 99426615 99426616 rs382051
chr1 99435365 99435366 rs2149738
chr1 99443076 99443077 kgp12014532
chr1 99443515 99443516 rs10875198
chr1 99444283 99444284 kgp106611
chr1 99449968 99449969 rs12084355
chr1 99453286 99453287 rs10443196
chr1 99457260 99457261 rs11166152
chr1 99457569 99457570 rs12042547
chr1 99463895 99463896 kgp1080014
chr1 99464463 99464464 rs309088
chr1 99465439 99465440 kgp579223
chr1 99468027 99468028 kgp7117826
chr1 99472174 99472175 rs6692269
chr1 99473043 99473044 kgp15148251
chr1 99480613 99480614 rs11166154
chr1 99484385 99484386 rs7413228
chr1 99486884 99486885 kgp5434210
chr1 99495134 99495135 rs1350176
chr1 99499590 99499591 rs11166158
chr1 99500168 99500169 kgp12395222
chr1 99504015 99504016 rs7546923
chr1 99504505 99504506 kgp5895950
chr1 99515853 99515854 rs17119446
chr1 99515901 99515902 rs7530449
chr1 99516536 99516537 kgp10849595
chr1 99518344 99518345 rs897603
chr1 99519110 99519111 rs7515995
chr1 99521313 99521314 rs7513699
chr1 99524046 99524047 rs10747502
chr1 99526356 99526357 kgp1257034
chr1 99527340 99527341 kgp6423942
chr1 99527918 99527919 rs1551518
chr1 99528575 99528576 rs11166164
chr1 99529825 99529826 rs6701980
chr1 99530544 99530545 kgp2965852
chr1 99532175 99532176 rs10158645
chr1 99533150 99533151 rs2391972
chr1 99536340 99536341 rs4908271
chr1 99536950 99536951 kgp4454175
chr1 99537888 99537889 kgp4109952
chr1 99540102 99540103 rs1394884
chr1 99542000 99542001 kgp11939722
chr1 99542609 99542610 rs2124611
chr1 99542832 99542833 kgp6970752
chr1 99545485 99545486 kgp15394688
chr1 99545735 99545736 kgp4879373
chr1 99546156 99546157 rs6577339
chr1 99547571 99547572 kgp3117349
chr1 99548640 99548641 kgp15158515
chr1 99549326 99549327 rs1505552
chr1 99549702 99549703 kgp7707711
chr1 99550857 99550858 kgp2023242
chr1 99551139 99551140 rs12411241
chr1 99551807 99551808 rs10783108
chr1 99552304 99552305 kgp4133833
chr1 99552661 99552662 kgp11220022
chr1 99556487 99556488 kgp15689072
chr1 99558858 99558859 kgp6123122
chr1 99558970 99558971 rs302812
chr1 99559877 99559878 kgp15875921
chr1 99560031 99560032 kgp15429046
chr1 99560727 99560728 kgp8685787
chr1 99561610 99561611 kgp4558309
chr1 99563064 99563065 rs1747985
chr1 99564082 99564083 kgp5873543
chr1 99564127 99564128 kgp6063375
chr1 99565764 99565765 kgp9309883
chr1 99565899 99565900 kgp3813929
chr1 99565904 99565905 rs1747989
chr1 99566472 99566473 rs3850458
chr1 99566892 99566893 rs11166176
chr1 99567175 99567176 kgp10525864
chr1 99570798 99570799 kgp8050112
chr1 99573439 99573440 kgp12400776
chr1 99573732 99573733 rs302815
chr1 99574200 99574201 rs6683779
chr1 99574435 99574436 rs6695941
chr1 99574454 99574455 kgp11587917
chr1 99576157 99576158 rs7511946
chr1 99577010 99577011 rs11166182
chr1 99577240 99577241 rs11810976
chr1 99580657 99580658 rs3896047
chr1 99580911 99580912 rs3896046
chr1 99583492 99583493 kgp11159401
chr1 99583663 99583664 kgp8030202
chr1 99583988 99583989 kgp12436349
chr1 99585795 99585796 kgp816061
chr1 99586515 99586516 rs3850463
chr1 99588542 99588543 kgp9305356
chr1 99588902 99588903 rs6698436
chr1 99589378 99589379 rs303386
chr1 99589868 99589869 kgp507660
chr1 99590571 99590572 kgp15424697
chr1 99596213 99596214 kgp4119232
chr1 99597162 99597163 kgp1721361
chr1 99597327 99597328 rs302748
chr1 99598758 99598759 kgp1753128
chr1 99599594 99599595 kgp3719914
chr1 99599614 99599615 kgp4371073
chr1 99600458 99600459 kgp15852750
chr1 99601608 99601609 rs3889240
chr1 99602613 99602614 kgp175869
chr1 99602967 99602968 kgp8744441
chr1 99608016 99608017 kgp15467337
chr1 99608294 99608295 rs12075686
chr1 99610114 99610115 kgp4608719
chr1 99610152 99610153 rs863686
chr1 99610758 99610759 kgp15257681
chr1 99611358 99611359 kgp25960
chr1 99612396 99612397 kgp15784026
chr1 99612599 99612600 kgp2248019
chr1 99612691 99612692 kgp15437255
chr1 99612897 99612898 kgp6091095
chr1 99613589 99613590 rs17119715
chr1 99614351 99614352 kgp15197950
chr1 99615472 99615473 rs302762
chr1 99615890 99615891 kgp7879
chr1 99616459 99616460 kgp1033235
chr1 99618084 99618085 rs302765
chr1 99618586 99618587 rs302766
chr1 99620744 99620745 kgp15684995
chr1 99628423 99628424 kgp10649306
chr1 99628437 99628438 kgp8169167
chr1 99631073 99631074 kgp1270148
chr1 99631501 99631502 kgp15480869
chr1 99633192 99633193 rs819605
chr1 99636430 99636431 rs683131
chr1 99636920 99636921 rs302802
chr1 99639444 99639445 rs712938
chr1 99641556 99641557 rs819790
chr1 99641668 99641669 rs638723
chr1 99643932 99643933 rs17119874
chr1 99645227 99645228 kgp15679672
chr1 99645445 99645446 kgp10686021
chr1 99645930 99645931 kgp15531609
chr1 99647420 99647421 rs611829
chr1 99649126 99649127 kgp22789495
chr1 99650841 99650842 rs17119899
chr1 99653854 99653855 rs12080341
chr1 99654398 99654399 kgp15205467
chr1 99654526 99654527 rs819786
chr1 99655619 99655620 rs819785
chr1 99655932 99655933 rs7525881
chr1 99659531 99659532 kgp2624828
chr1 99659670 99659671 rs632284
chr1 99659696 99659697 kgp11131428
chr1 99660144 99660145 kgp7196158
chr1 99662359 99662360 kgp15232552
chr1 99662913 99662914 kgp8491110
chr1 99665185 99665186 kgp8096475
chr1 99667271 99667272 kgp12301779
chr1 99667736 99667737 rs680017
chr1 99670491 99670492 rs12097141
chr1 99671277 99671278 rs606662
chr1 99671892 99671893 rs590254
chr1 99671962 99671963 kgp1392974
chr1 99676205 99676206 kgp7613351
chr1 99677351 99677352 kgp6109139
chr1 99680660 99680661 kgp6073346
chr1 99680839 99680840 rs819818
chr1 99681588 99681589 kgp15608761
chr1 99682432 99682433 kgp15217259
chr1 99682615 99682616 rs6660498
chr1 99683655 99683656 rs2392011
chr1 99683732 99683733 kgp10292605
chr1 99686195 99686196 rs1093942
chr1 99687448 99687449 kgp5718553
chr1 99688533 99688534 rs819794
chr1 99688792 99688793 kgp3070481
chr1 99691731 99691732 rs7530667
chr1 99692026 99692027 kgp12232030
chr1 99693017 99693018 kgp11549726
chr1 99693158 99693159 rs997484
chr1 99693387 99693388 rs7536682
chr1 99693400 99693401 rs17120055
chr1 99694036 99694037 kgp9455630
chr1 99697630 99697631 rs12035062
chr1 99698290 99698291 rs12043085
chr1 99698820 99698821 rs7528845
chr1 99700090 99700091 kgp2411661
chr1 99700620 99700621 kgp4279066
chr1 99703277 99703278 rs17120117
chr1 99703335 99703336 kgp477837
chr1 99704230 99704231 kgp15171222
chr1 99705114 99705115 kgp5515735
chr1 99705200 99705201 kgp907470
chr1 99705539 99705540 rs1350156
chr1 99706462 99706463 rs6683554
chr1 99708098 99708099 kgp11709324
chr1 99709628 99709629 rs712917
chr1 99709655 99709656 kgp5427055
chr1 99709781 99709782 kgp5482969
chr1 99711387 99711388 rs712915
chr1 99716523 99716524 kgp11604117
chr1 99716580 99716581 kgp4121241
chr1 99718740 99718741 rs712909
chr1 99721143 99721144 kgp15705485
chr1 99723700 99723701 kgp15711123
chr1 99723763 99723764 rs712904
chr1 99725219 99725220 rs12083740
chr1 99725472 99725473 rs712902
chr1 99727921 99727922 rs819771
chr1 99728507 99728508 rs712898
chr1 99728910 99728911 kgp6604910
chr1 99729702 99729703 rs712897
chr1 99731436 99731437 rs6577371
chr1 99732201 99732202 kgp4995056
chr1 99733257 99733258 kgp15300095
chr1 99733963 99733964 rs1456169
chr1 99737221 99737222 rs12096930
chr1 99739051 99739052 kgp2161333
chr1 99741425 99741426 rs17120172
chr1 99744293 99744294 rs2198772
chr1 99746915 99746916 kgp15155935
chr1 99747590 99747591 kgp10161275
chr1 99747868 99747869 kgp9981881
chr1 99748323 99748324 rs712889
chr1 99749206 99749207 kgp10551330
chr1 99750500 99750501 kgp15787096
chr1 99750729 99750730 kgp15149390
chr1 99751184 99751185 kgp7935108
chr1 99751517 99751518 rs712886
chr1 99753630 99753631 kgp8894195
chr1 99753877 99753878 kgp6036173
chr1 99756178 99756179 rs712883
chr1 99759424 99759425 kgp374188
chr1 99759888 99759889 rs12068295
chr1 99760323 99760324 rs17120188
chr1 99762060 99762061 rs2219257
chr1 99762658 99762659 rs819908
chr1 99762784 99762785 rs819909
chr1 99764225 99764226 rs819910
chr1 99765354 99765355 kgp1776025
chr1 99765871 99765872 rs819914
chr1 99770074 99770075 rs819920
chr1 99770881 99770882 rs819921
chr1 99774168 99774169 kgp15159257
chr1 99775703 99775704 rs819922
chr1 99776121 99776122 rs1925972
chr1 99776723 99776724 rs819923
chr1 99780283 99780284 rs712878
chr1 99781983 99781984 rs7552497
chr1 99782198 99782199 kgp4990477
chr1 99782477 99782478 rs7514675
chr1 99782656 99782657 rs7555492
chr1 99782956 99782957 kgp417337
chr1 99783334 99783335 rs7520594
chr1 99783781 99783782 kgp3982446
chr1 99783890 99783891 rs2148154
chr1 99785720 99785721 kgp991968
chr1 99786711 99786712 kgp6242315
chr1 99787414 99787415 kgp3639606
chr1 99789925 99789926 kgp34170
chr1 99789949 99789950 rs2026548
chr1 99791341 99791342 kgp12318371
chr1 99794787 99794788 rs12062316
chr1 99796583 99796584 rs10783110
chr1 99796944 99796945 kgp11907804
chr1 99798852 99798853 kgp5485749
chr1 99800130 99800131 rs4908314
chr1 99800603 99800604 rs7525165
chr1 99800812 99800813 rs17120238
chr1 99800962 99800963 kgp4200795
chr1 99800964 99800965 kgp6273522
chr1 99802788 99802789 rs13374397
chr1 99811486 99811487 rs10493911
chr1 99811890 99811891 rs12059105
chr1 99815376 99815377 rs10783111
chr1 99816750 99816751 kgp1189968
chr1 99817411 99817412 kgp15276046
chr1 99821745 99821746 kgp15653910
chr1 99822698 99822699 kgp15222209
chr1 99824811 99824812 kgp8092738
chr1 99825185 99825186 rs17120263
chr1 99826018 99826019 kgp11424802
chr1 99827346 99827347 kgp746820
chr1 99829635 99829636 kgp11397611
chr1 99832914 99832915 rs12074348
chr1 99835239 99835240 rs6682316
chr1 99835303 99835304 kgp11844661
chr1 99836159 99836160 rs17120290
chr1 99840813 99840814 kgp15205615
chr1 99842425 99842426 rs17120300
chr1 99847025 99847026 rs7535869
chr1 99847776 99847777 kgp5116350
chr1 99852713 99852714 rs1148347
chr1 99853466 99853467 rs12409296
chr1 99860509 99860510 kgp9020423
chr1 99862261 99862262 kgp15772685
chr1 99862849 99862850 kgp15702023
chr1 99863096 99863097 kgp8127668
chr1 99864802 99864803 rs12021787
chr1 99871755 99871756 kgp4982051
chr1 99872740 99872741 rs9919323
chr1 99872971 99872972 rs17120312
chr1 99875062 99875063 kgp15923708
chr1 99875209 99875210 kgp9736011
chr1 99880469 99880470 kgp12315730
chr1 99882118 99882119 rs6577377
chr1 99885466 99885467 rs2154006
chr1 99890886 99890887 P1_M_061510_1_246_P
chr1 99893901 99893902 rs12076764
chr1 99897282 99897283 kgp15541247
chr1 99898768 99898769 kgp15656580
chr1 99900203 99900204 kgp11979623
chr1 99901483 99901484 kgp15555857
chr1 99902364 99902365 rs17120392
chr1 99904829 99904830 kgp15363935
chr1 99905967 99905968 kgp15228856
chr1 99906060 99906061 rs17120399
chr1 99906643 99906644 kgp1406894
chr1 99906758 99906759 kgp15782111
chr1 99907615 99907616 kgp15681634
chr1 99907949 99907950 kgp11112763
chr1 99909270 99909271 kgp1186077
chr1 99911057 99911058 rs1419059
chr1 99913449 99913450 rs6695717
chr1 99918959 99918960 rs11166247
chr1 99919112 99919113 kgp12313846
chr1 99920883 99920884 kgp10942344
chr1 99922215 99922216 rs10875223
chr1 99924541 99924542 rs12141092
chr1 99924756 99924757 kgp8654113
chr1 99926890 99926891 rs1935720
chr1 99927933 99927934 kgp15138451
chr1 99930216 99930217 kgp15264690
chr1 99932527 99932528 rs6658997
chr1 99932862 99932863 kgp15211937
chr1 99936219 99936220 kgp15238108
chr1 99936468 99936469 kgp15204751
chr1 99936755 99936756 rs713266
chr1 99937036 99937037 rs713265
chr1 99939259 99939260 kgp15858816
chr1 99940906 99940907 kgp15130044
chr1 99941230 99941231 rs17120467
chr1 99942385 99942386 kgp15367380
chr1 99945143 99945144 kgp12227893
chr1 99945584 99945585 kgp15443969
chr1 99946090 99946091 rs4408174
chr1 99947105 99947106 rs12123486
chr1 99949505 99949506 rs17120518
chr1 99951161 99951162 rs17120522
chr1 99952059 99952060 rs17120530
chr1 99952499 99952500 rs12563719
chr1 99954031 99954032 rs4623724
chr1 99954193 99954194 kgp10634100
chr1 99956302 99956303 kgp9296140
chr1 99956688 99956689 rs17403124
chr1 99957206 99957207 rs2392047
chr1 99957992 99957993 kgp15369519
chr1 99960669 99960670 rs10493914
chr1 99962201 99962202 kgp15316933
chr1 99962832 99962833 kgp7150211
chr1 99963250 99963251 rs6577380
chr1 99963375 99963376 rs6577381
chr1 99963686 99963687 kgp4679584
chr1 99966074 99966075 kgp22790957
chr1 99966318 99966319 rs12132420
chr1 99968432 99968433 kgp15387297
chr1 99968770 99968771 kgp15297984
chr1 99969355 99969356 kgp15345815
chr1 99970093 99970094 kgp15680059
chr1 99970526 99970527 rs10875226
chr1 99971141 99971142 rs12083521
chr1 99981353 99981354 kgp7700813
chr1 99981375 99981376 kgp7914334
chr1 99981613 99981614 kgp6733156
chr1 99982297 99982298 rs11166257
chr1 99987544 99987545 kgp10005285
chr1 99991479 99991480 kgp15484918
chr1 99991627 99991628 rs11166261
chr1 99991844 99991845 kgp7095914
chr1 99992323 99992324 kgp15638799
chr1 99993111 99993112 kgp12199529
chr1 99994647 99994648 rs12060602
chr1 99995404 99995405 kgp9267011
chr1 99995526 99995527 kgp6479145
chr1 99999385 99999386 kgp10805679
chr1 100000011 100000012 kgp5019617
chr1 100000826 100000827 rs6678176
chr1 100000842 100000843 kgp11901467
chr1 100003203 100003204 kgp11154374
chr1 100005476 100005477 rs12069019
chr1 100006116 100006117 rs6686057
chr1 100006396 100006397 kgp15667346
chr1 100009205 100009206 kgp15430332
chr1 100013723 100013724 kgp4436024
chr1 100015600 100015601 rs11806162
chr1 100015836 100015837 kgp2504156
chr1 100016178 100016179 kgp8309848
chr1 100017700 100017701 rs6656134
chr1 100018586 100018587 rs11807493
chr1 100019268 100019269 rs1339866
chr1 100021742 100021743 rs1339865
chr1 100024321 100024322 kgp2321981
chr1 100024772 100024773 rs11166272
chr1 100026534 100026535 rs11166274
chr1 100031573 100031574 rs17120680
chr1 100040099 100040100 rs1000792
chr1 100043788 100043789 rs1339856
chr1 100045575 100045576 kgp15479324
chr1 100046245 100046246 rs6702619
chr1 100049691 100049692 rs1416889
chr1 100049784 100049785 rs7543130
chr1 100050788 100050789 rs6577383
chr1 100051579 100051580 rs17120729
chr1 100051667 100051668 rs2893418
chr1 100059034 100059035 rs6702910
chr1 100059599 100059600 rs10875238
chr1 100061833 100061834 kgp9208866
chr1 100062416 100062417 rs6672117
chr1 100062769 100062770 rs2893417
chr1 100063081 100063082 rs2392039
chr1 100065567 100065568 rs7536479
chr1 100066093 100066094 kgp5320170
chr1 100066514 100066515 rs7518025
chr1 100067901 100067902 rs4908329
chr1 100071636 100071637 kgp11299658
chr1 100075503 100075504 kgp11663152
chr1 100075694 100075695 rs7554246
chr1 100079255 100079256 kgp7654201
chr1 100079352 100079353 kgp10759488
chr1 100079759 100079760 rs6689789
chr1 100081116 100081117 rs12729121
chr1 100083461 100083462 kgp1697309
chr1 100083642 100083643 rs12067917
chr1 100085387 100085388 rs835004
chr1 100086651 100086652 kgp4416338
chr1 100086857 100086858 rs17648010
chr1 100087161 100087162 rs834979
chr1 100089603 100089604 kgp15717705
chr1 100090179 100090180 kgp4258018
chr1 100091851 100091852 rs844330
chr1 100092764 100092765 rs11804292
chr1 100097418 100097419 rs834972
chr1 100098144 100098145 kgp12018781
chr1 100099169 100099170 kgp12559353
chr1 100099680 100099681 kgp10233122
chr1 100102787 100102788 rs834963
chr1 100105384 100105385 rs834961
chr1 100107259 100107260 rs17405754
chr1 100107406 100107407 rs835002
chr1 100108684 100108685 rs835000
chr1 100108738 100108739 kgp15624569
chr1 100109562 100109563 kgp15707755
chr1 100109948 100109949 kgp7718114
chr1 100111955 100111956 rs834997
chr1 100112735 100112736 kgp8499097
chr1 100114109 100114110 kgp7780470
chr1 100114429 100114430 rs7513463
chr1 100115031 100115032 rs834994
chr1 100115559 100115560 kgp2084182
chr1 100116041 100116042 kgp5042891
chr1 100116252 100116253 rs834993
chr1 100116393 100116394 rs834992
chr1 100116849 100116850 rs834990
chr1 100117762 100117763 kgp15514280
chr1 100118811 100118812 kgp7878892
chr1 100123337 100123338 rs834984
chr1 100127483 100127484 kgp15918159
chr1 100127617 100127618 rs3766582
chr1 100130643 100130644 kgp12154642
chr1 100133175 100133176 kgp15365265
chr1 100133289 100133290 kgp15424345
chr1 100133973 100133974 kgp5142323
chr1 100135335 100135336 rs10783115
chr1 100137591 100137592 rs10493920
chr1 100139290 100139291 rs12035402
chr1 100139729 100139730 rs7524870
chr1 100140508 100140509 rs7549467
chr1 100140554 100140555 kgp15676960
chr1 100142182 100142183 rs12025746
chr1 100143061 100143062 rs11166291
chr1 100143457 100143458 rs1981193
chr1 100143602 100143603 rs1981192
chr1 100143652 100143653 kgp12181554
chr1 100144726 100144727 kgp15315745
chr1 100145087 100145088 kgp15202744
chr1 100145442 100145443 rs10875241
chr1 100145911 100145912 kgp15632014
chr1 100147286 100147287 rs12122854
chr1 100149814 100149815 kgp7388935
chr1 100149830 100149831 kgp9897522
chr1 100149951 100149952 rs12136177
chr1 100150021 100150022 rs12126052
chr1 100151036 100151037 kgp879660
chr1 100152104 100152105 kgp15558322
chr1 100152182 100152183 kgp7976609
chr1 100152205 100152206 rs7515433
chr1 100152442 100152443 rs1338576
chr1 100153140 100153141 kgp6862474
chr1 100153421 100153422 rs1416239
chr1 100153673 100153674 rs4908004
chr1 100154054 100154055 rs3737899
chr1 100154128 100154129 kgp15496387
chr1 100154232 100154233 kgp4324237
chr1 100154232 100154233 rs6667146
chr1 100154466 100154467 kgp1583712
chr1 100154466 100154467 rs6678252
chr1 100155192 100155193 kgp15650125
chr1 100156053 100156054 rs17120949
chr1 100158187 100158188 rs17120961
chr1 100159299 100159300 kgp7404923
chr1 100159417 100159418 rs12130813
chr1 100160299 100160300 rs17120986
chr1 100160750 100160751 kgp15701447
chr1 100161427 100161428 rs12071303
chr1 100162280 100162281 kgp11112120
chr1 100163270 100163271 rs6679943
chr1 100163276 100163277 kgp8238114
chr1 100166045 100166046 rs12406373
chr1 100166239 100166240 kgp12496318
chr1 100166396 100166397 kgp11878910
chr1 100167227 100167228 kgp15732255
chr1 100167504 100167505 rs6686520
chr1 100168233 100168234 kgp15348589
chr1 100168909 100168910 kgp12185
chr1 100171409 100171410 kgp10354250
chr1 100172900 100172901 kgp3163953
chr1 100174669 100174670 kgp5615167
chr1 100175620 100175621 kgp6059822
chr1 100175697 100175698 rs12139063
chr1 100177525 100177526 rs12141159
chr1 100178707 100178708 kgp11248707
chr1 100179049 100179050 kgp7451999
chr1 100182450 100182451 kgp6518899
chr1 100182883 100182884 rs6696586
chr1 100185281 100185282 kgp8099821
chr1 100185925 100185926 rs6681996
chr1 100186539 100186540 kgp9608079
chr1 100188315 100188316 kgp8943642
chr1 100190096 100190097 rs7531793
chr1 100190829 100190830 rs12024467
chr1 100190842 100190843 rs12127323
chr1 100192993 100192994 kgp15491722
chr1 100197058 100197059 kgp8133380
chr1 100198058 100198059 rs951125
chr1 100198798 100198799 rs4908007
chr1 100200183 100200184 rs6670361
chr1 100203104 100203105 kgp15506633
chr1 100203901 100203902 rs10875245
chr1 100206800 100206801 rs10875246
chr1 100206895 100206896 kgp359444
chr1 100210814 100210815 rs11166322
chr1 100214577 100214578 rs1416235
chr1 100221927 100221928 rs2788509
chr1 100225316 100225317 rs2788517
chr1 100232073 100232074 rs12127190
chr1 100232335 100232336 kgp2726096
chr1 100234366 100234367 rs4908018
chr1 100237107 100237108 kgp6405128
chr1 100237541 100237542 rs11166329
chr1 100238052 100238053 kgp4837959
chr1 100238744 100238745 kgp8844871
chr1 100241762 100241763 rs9729152
chr1 100242202 100242203 kgp15520864
chr1 100244580 100244581 rs17121179
chr1 100248379 100248380 kgp11192462
chr1 100250196 100250197 rs931520
chr1 100252144 100252145 rs12137801
chr1 100252216 100252217 kgp4138046
chr1 100257777 100257778 kgp10442990
chr1 100267157 100267158 kgp10155009
chr1 100268407 100268408 kgp1233325
chr1 100268990 100268991 rs6689305
chr1 100270734 100270735 kgp6709350
chr1 100271048 100271049 kgp1027625
chr1 100271637 100271638 rs12401503
chr1 100272609 100272610 kgp6194145
chr1 100273749 100273750 rs11166347
chr1 100274349 100274350 kgp6199789
chr1 100274669 100274670 rs1389383
chr1 100274680 100274681 rs1908150
chr1 100274993 100274994 rs6577138
chr1 100275416 100275417 rs6664173
chr1 100276190 100276191 kgp9010632
chr1 100276238 100276239 kgp8045192
chr1 100277010 100277011 kgp7548689
chr1 100277038 100277039 kgp11929656
chr1 100277598 100277599 kgp857542
chr1 100278602 100278603 rs6696562
chr1 100280031 100280032 kgp4440835
chr1 100280435 100280436 rs6663234
chr1 100281190 100281191 kgp203736
chr1 100282390 100282391 kgp15421679
chr1 100282492 100282493 kgp2177587
chr1 100282550 100282551 kgp2028035
chr1 100286233 100286234 rs4907896
chr1 100287320 100287321 kgp7084593
chr1 100292903 100292904 rs10875268
chr1 100294554 100294555 rs10875270
chr1 100302513 100302514 kgp2041341
chr1 100304193 100304194 P1_M_061510_1_959_P
chr1 100309088 100309089 kgp726625
chr1 100314837 100314838 rs3753486
chr1 100314853 100314854 rs566460
chr1 100314968 100314969 rs17121311
chr1 100316588 100316589 rs2307130
chr1 100317393 100317394 kgp6923620
chr1 100318887 100318888 kgp7708873
chr1 100321793 100321794 kgp15223352
chr1 100325548 100325549 kgp3319383
chr1 100327025 100327026 rs2307129
chr1 100327087 100327088 kgp15260394
chr1 100331264 100331265 rs2640911
chr1 100332232 100332233 kgp4544707
chr1 100332984 100332985 rs12756830
chr1 100335882 100335883 rs903126
chr1 100335976 100335977 kgp3196536
chr1 100335976 100335977 rs17121403
chr1 100338777 100338778 rs482825
chr1 100339942 100339943 kgp2394257
chr1 100340224 100340225 rs634880
chr1 100340547 100340548 kgp15708792
chr1 100342226 100342227 rs3736295
chr1 100342844 100342845 rs3820155
chr1 100344393 100344394 rs3753491
chr1 100346740 100346741 kgp2111860
chr1 100349380 100349381 rs17409324
chr1 100352469 100352470 rs903125
chr1 100353674 100353675 kgp8025928
chr1 100355263 100355264 kgp6592161
chr1 100357140 100357141 kgp10076625
chr1 100358102 100358103 rs3753494
chr1 100358199 100358200 kgp7881269
chr1 100359332 100359333 rs620281
chr1 100360390 100360391 kgp5613465
chr1 100363031 100363032 rs17450126
chr1 100364200 100364201 kgp10613264
chr1 100367378 100367379 kgp1059820
chr1 100367890 100367891 rs659030
chr1 100368381 100368382 kgp5971443
chr1 100372064 100372065 kgp7200945
chr1 100373600 100373601 rs1577541
chr1 100374463 100374464 kgp7442746
chr1 100375346 100375347 rs12039074
chr1 100376447 100376448 rs2274570
chr1 100377743 100377744 kgp8683753
chr1 100378650 100378651 rs6577147
chr1 100380036 100380037 rs3766599
chr1 100381868 100381869 rs2296885
chr1 100383004 100383005 rs6577148
chr1 100384401 100384402 rs7519706
chr1 100385308 100385309 rs11166375
chr1 100385429 100385430 rs17121644
chr1 100387478 100387479 kgp1497302
chr1 100388747 100388748 rs3766603
chr1 100396624 100396625 rs1541045
chr1 100399756 100399757 rs6577150
chr1 100401892 100401893 rs2025936
chr1 100403264 100403265 rs12074648
chr1 100404021 100404022 kgp15216189
chr1 100405464 100405465 rs6703159
chr1 100408293 100408294 rs4908037
chr1 100410635 100410636 rs2149193
chr1 100411286 100411287 rs1541044
chr1 100414739 100414740 rs1571351
chr1 100417472 100417473 kgp7041915
chr1 100419555 100419556 kgp7261384
chr1 100420791 100420792 kgp15831021
chr1 100421284 100421285 kgp9445417
chr1 100422224 100422225 kgp4078414
chr1 100426977 100426978 rs6701658
chr1 100428760 100428761 rs1541043
chr1 100428783 100428784 rs11166382
chr1 100429718 100429719 rs6663161
chr1 100429916 100429917 kgp4776880
chr1 100430719 100430720 kgp6323722
chr1 100438386 100438387 kgp10933762
chr1 100439889 100439890 kgp9951071
chr1 100441779 100441780 kgp10545357
chr1 100442568 100442569 kgp5809993
chr1 100443461 100443462 kgp11573536
chr1 100444985 100444986 kgp15907305
chr1 100449796 100449797 rs11166387
chr1 100458774 100458775 kgp15271006
chr1 100459131 100459132 kgp15596498
chr1 100461045 100461046 rs6677998
chr1 100462859 100462860 rs7530361
chr1 100466278 100466279 rs11166389
chr1 100472603 100472604 kgp10302204
chr1 100474455 100474456 rs495871
chr1 100476814 100476815 rs12121705
chr1 100482395 100482396 rs575323
chr1 100482539 100482540 rs576351
chr1 100483008 100483009 rs580678
chr1 100484004 100484005 rs700532
chr1 100485987 100485988 kgp6744176
chr1 100488176 100488177 rs482466
chr1 100489127 100489128 rs12129713
chr1 100489263 100489264 rs561735
chr1 100490691 100490692 rs12130121
chr1 100492467 100492468 rs559428
chr1 100492866 100492867 rs473688
chr1 100497090 100497091 rs510463
chr1 100497462 100497463 kgp15549174
chr1 100500901 100500902 kgp8133261
chr1 100504271 100504272 kgp3671536
chr1 100506414 100506415 rs555778
chr1 100507989 100507990 kgp1102001
chr1 100508654 100508655 kgp8497609
chr1 100515496 100515497 rs17121792
chr1 100515919 100515920 kgp8189524
chr1 100518671 100518672 rs12137577
chr1 100518831 100518832 kgp7167426
chr1 100519416 100519417 rs566203
chr1 100520310 100520311 rs501700
chr1 100523535 100523536 rs560659
chr1 100528199 100528200 rs2893426
chr1 100533386 100533387 rs577539
chr1 100533526 100533527 kgp15179246
chr1 100533959 100533960 rs6687189
chr1 100542637 100542638 rs6699449
chr1 100543961 100543962 kgp617249
chr1 100543961 100543962 rs644835
chr1 100544650 100544651 rs17121850
chr1 100546244 100546245 kgp15797398
chr1 100546590 100546591 rs575971
chr1 100548167 100548168 kgp15689204
chr1 100548779 100548780 kgp10848217
chr1 100549502 100549503 kgp15780236
chr1 100550369 100550370 kgp11126454
chr1 100550444 100550445 kgp7847577
chr1 100552458 100552459 kgp2143026
chr1 100555191 100555192 kgp7180635
chr1 100557260 100557261 rs10875279
chr1 100562756 100562757 kgp10678333
chr1 100562954 100562955 kgp102711
chr1 100564604 100564605 rs580663
chr1 100565458 100565459 rs12132802
chr1 100569439 100569440 rs10875280
chr1 100569875 100569876 kgp15678103
chr1 100571707 100571708 rs570126
chr1 100572458 100572459 kgp9634842
chr1 100573309 100573310 kgp15594815
chr1 100573488 100573489 kgp15805891
chr1 100574991 100574992 rs640030
chr1 100575932 100575933 rs13375867
chr1 100578074 100578075 kgp15350108
chr1 100579326 100579327 rs2810422
chr1 100585670 100585671 kgp449407
chr1 100585928 100585929 kgp15557354
chr1 100586704 100586705 kgp15139603
chr1 100587145 100587146 rs17418475
chr1 100592652 100592653 rs663519
chr1 100598298 100598299 rs11166405
chr1 100598438 100598439 kgp15353297
chr1 100598865 100598866 kgp6416501
chr1 100598866 100598867 rs687513
chr1 100599030 100599031 kgp15405686
chr1 100601126 100601127 kgp15202848
chr1 100603233 100603234 kgp12506988
chr1 100603890 100603891 rs561119
chr1 100609638 100609639 rs6681721
chr1 100611930 100611931 rs506044
chr1 100612674 100612675 rs499479
chr1 100612954 100612955 rs12385747
chr1 100614867 100614868 kgp15610099
chr1 100617886 100617887 kgp8808532
chr1 100618703 100618704 kgp22800127
chr1 100620824 100620825 kgp15918201
chr1 100623921 100623922 rs12122948
chr1 100625028 100625029 rs11166406
chr1 100635072 100635073 kgp15541969
chr1 100637707 100637708 rs11166407
chr1 100639751 100639752 rs2784173
chr1 100643909 100643910 rs2810418
chr1 100644499 100644500 rs11166411
chr1 100644887 100644888 kgp4358467
chr1 100645908 100645909 rs7515676
chr1 100650663 100650664 rs2784172
chr1 100652833 100652834 kgp15199628
chr1 100655164 100655165 kgp15505876
chr1 100655972 100655973 kgp11582745
chr1 100656264 100656265 rs11166412
chr1 100656660 100656661 kgp4975683
chr1 100658577 100658578 kgp4874631
chr1 100672059 100672060 kgp9322567
chr1 100678166 100678167 kgp1383508
chr1 100679521 100679522 kgp2666649
chr1 100679563 100679564 rs6577155
chr1 100681595 100681596 kgp15283754
chr1 100682243 100682244 kgp6116126
chr1 100683500 100683501 kgp4069956
chr1 100683626 100683627 rs6577156
chr1 100683905 100683906 rs6577158
chr1 100687314 100687315 kgp4082107
chr1 100687459 100687460 kgp5758122
chr1 100692415 100692416 rs6577160
chr1 100693293 100693294 rs6682782
chr1 100695955 100695956 rs6681732
chr1 100697469 100697470 kgp9089457
chr1 100701447 100701448 rs17122068
chr1 100710088 100710089 rs3131839
chr1 100712561 100712562 kgp22779217
chr1 100715453 100715454 rs3806235
chr1 100715781 100715782 rs3806237
chr1 100719129 100719130 rs12060945
chr1 100720437 100720438 kgp15920512
chr1 100728137 100728138 rs3122126
chr1 100731162 100731163 rs3806239
chr1 100731262 100731263 rs3806240
chr1 100732502 100732503 rs17122106
chr1 100733551 100733552 kgp4783196
chr1 100734883 100734884 kgp4526348
chr1 100735735 100735736 kgp15869630
chr1 100735902 100735903 rs4579779
chr1 100742398 100742399 rs10158777
chr1 100743077 100743078 rs4433415
chr1 100744797 100744798 rs4504908
chr1 100750553 100750554 kgp15328671
chr1 100752991 100752992 rs6577165
chr1 100753840 100753841 rs5026409
chr1 100759026 100759027 kgp439958
chr1 100763867 100763868 rs4908058
chr1 100764826 100764827 kgp1260543
chr1 100765413 100765414 kgp8834835
chr1 100765462 100765463 kgp2539425
chr1 100765695 100765696 rs6577166
chr1 100766319 100766320 rs3131843
chr1 100766547 100766548 kgp15918101
chr1 100770759 100770760 rs11807256
chr1 100771185 100771186 rs3119191
chr1 100772636 100772637 kgp15508294
chr1 100773457 100773458 kgp15822125
chr1 100777407 100777408 rs10158404
chr1 100781168 100781169 kgp1676839
chr1 100781360 100781361 rs3119187
chr1 100781536 100781537 rs3119186
chr1 100783727 100783728 kgp15324259
chr1 100786375 100786376 kgp1599050
chr1 100787264 100787265 rs540486
chr1 100787333 100787334 kgp15687832
chr1 100788208 100788209 kgp9438852
chr1 100788277 100788278 kgp15168670
chr1 100793184 100793185 kgp2889356
chr1 100793933 100793934 rs665282
chr1 100795206 100795207 rs864633
chr1 100796429 100796430 kgp10883261
chr1 100798035 100798036 kgp12250328
chr1 100800091 100800092 kgp1639552
chr1 100800904 100800905 rs11166438
chr1 100801065 100801066 kgp15220162
chr1 100802398 100802399 kgp944553
chr1 100806403 100806404 rs6577168
chr1 100806896 100806897 rs10783130
chr1 100808362 100808363 rs11166440
chr1 100810706 100810707 kgp15329144
chr1 100812907 100812908 kgp6402792
chr1 100814233 100814234 kgp4901364
chr1 100817102 100817103 rs17122303
chr1 100819272 100819273 rs2297170
chr1 100821744 100821745 kgp4584749
chr1 100822775 100822776 rs630646
chr1 100824377 100824378 rs11166442
chr1 100826702 100826703 kgp1202650
chr1 100827046 100827047 kgp11691230
chr1 100828059 100828060 rs12085806
chr1 100830478 100830479 kgp8369768
chr1 100831102 100831103 rs7551111
chr1 100833317 100833318 kgp12169687
chr1 100833964 100833965 rs7537537
chr1 100841992 100841993 rs17122338
chr1 100848430 100848431 kgp3885148
chr1 100848495 100848496 kgp832836
chr1 100851301 100851302 kgp7839656
chr1 100851472 100851473 kgp15552873
chr1 100851841 100851842 rs7515882
chr1 100856379 100856380 rs28361212
chr1 100860338 100860339 rs17122383
chr1 100864224 100864225 rs11802081
chr1 100864472 100864473 rs11802123
chr1 100866271 100866272 kgp5352098
chr1 100868599 100868600 kgp15530340
chr1 100869820 100869821 rs7531643
chr1 100880024 100880025 rs473072
chr1 100886969 100886970 rs6577171
chr1 100889759 100889760 kgp15567367
chr1 100891249 100891250 rs17122456
chr1 100893698 100893699 kgp4434618
chr1 100896842 100896843 kgp15204775
chr1 100896945 100896946 rs17122475
chr1 100906465 100906466 rs17122500
chr1 100908576 100908577 kgp2626909
chr1 100909698 100909699 kgp11301880
chr1 100910366 100910367 rs11166454
chr1 100912962 100912963 kgp1628458
chr1 100913385 100913386 kgp6283734
chr1 100914269 100914270 rs11809079
chr1 100915241 100915242 kgp6127585
chr1 100916115 100916116 rs682605
chr1 100916182 100916183 rs2163667
chr1 100916450 100916451 kgp15594362
chr1 100918123 100918124 rs6703191
chr1 100919787 100919788 rs10493922
chr1 100920137 100920138 kgp6319170
chr1 100921077 100921078 kgp15414036
chr1 100925225 100925226 kgp9136793
chr1 100925424 100925425 kgp3897600
chr1 100925632 100925633 kgp4107884
chr1 100925672 100925673 kgp15494519
chr1 100925838 100925839 kgp15252246
chr1 100928423 100928424 rs7543221
chr1 100929452 100929453 kgp73548
chr1 100933387 100933388 kgp1185527
chr1 100933575 100933576 kgp15153135
chr1 100933671 100933672 rs17122599
chr1 100935094 100935095 kgp15713046
chr1 100937979 100937980 kgp15791477
chr1 100939776 100939777 kgp4255578
chr1 100941149 100941150 kgp15445722
chr1 100943099 100943100 rs3767832
chr1 100944118 100944119 kgp8834055
chr1 100946414 100946415 rs13374740
chr1 100946920 100946921 kgp11157891
chr1 100949024 100949025 rs535714
chr1 100949814 100949815 kgp15885525
chr1 100950616 100950617 kgp15721844
chr1 100950744 100950745 kgp15810582
chr1 100950831 100950832 kgp15626058
chr1 100950918 100950919 kgp1320633
chr1 100953858 100953859 rs574926
chr1 100954083 100954084 rs7544683
chr1 100954449 100954450 rs7516193
chr1 100955531 100955532 rs508020
chr1 100958147 100958148 kgp15248011
chr1 100959324 100959325 rs1566212
chr1 100959937 100959938 rs3767838
chr1 100961418 100961419 kgp219687
chr1 100963040 100963041 rs904295
chr1 100965682 100965683 rs6680879
chr1 100965872 100965873 kgp2534732
chr1 100967568 100967569 rs6666801
chr1 100968775 100968776 kgp15262144
chr1 100970345 100970346 rs10875295
chr1 100972067 100972068 kgp9704611
chr1 100972165 100972166 kgp3031831
chr1 100974556 100974557 rs6693358
chr1 100975568 100975569 kgp9010303
chr1 100975601 100975602 kgp959425
chr1 100975679 100975680 kgp8606687
chr1 100976524 100976525 kgp7200560
chr1 100977371 100977372 rs11802346
chr1 100980925 100980926 kgp15289851
chr1 100981692 100981693 kgp15622139
chr1 100984091 100984092 kgp7997131
chr1 100984438 100984439 rs1063302
chr1 100984518 100984519 kgp150632
chr1 100986281 100986282 rs1391488
chr1 100988820 100988821 rs7554943
chr1 100991648 100991649 rs11166470
chr1 100991833 100991834 rs7529831
chr1 100995641 100995642 kgp15443201
chr1 100996073 100996074 rs6577175
chr1 100997094 100997095 rs17122733
chr1 100997679 100997680 rs7555025
chr1 101003658 101003659 rs2036212
chr1 101003761 101003762 rs2809823
chr1 101004023 101004024 kgp15493481
chr1 101005854 101005855 kgp4388032
chr1 101006576 101006577 rs2030048
chr1 101007054 101007055 kgp4032508
chr1 101007985 101007986 kgp8800945
chr1 101008153 101008154 kgp15200909
chr1 101010014 101010015 rs11166473
chr1 101010066 101010067 kgp4083032
chr1 101010076 101010077 rs10875304
chr1 101012484 101012485 kgp1623612
chr1 101013733 101013734 kgp1365231
chr1 101015180 101015181 kgp6290781
chr1 101019325 101019326 rs12565245
chr1 101022111 101022112 rs11166475
chr1 101024216 101024217 rs2783671
chr1 101024422 101024423 rs10875308
chr1 101025916 101025917 rs1335754
chr1 101027257 101027258 kgp3560519
chr1 101028085 101028086 rs4907911
chr1 101028564 101028565 kgp2030143
chr1 101028906 101028907 rs1414414
chr1 101029714 101029715 rs721385
chr1 101029767 101029768 rs1542837
chr1 101031688 101031689 kgp6593079
chr1 101032002 101032003 kgp1299484
chr1 101032086 101032087 kgp1203070
chr1 101032547 101032548 kgp7437221
chr1 101032580 101032581 kgp6051760
chr1 101032949 101032950 rs2809811
chr1 101033031 101033032 rs1335760
chr1 101036418 101036419 rs2783674
chr1 101036876 101036877 rs2809797
chr1 101040186 101040187 kgp15198674
chr1 101041053 101041054 rs2809789
chr1 101041270 101041271 kgp5392062
chr1 101042716 101042717 rs12023028
chr1 101043257 101043258 kgp9000894
chr1 101044149 101044150 rs10875316
chr1 101045039 101045040 kgp11517822
chr1 101045437 101045438 rs10875317
chr1 101045878 101045879 kgp2958824
chr1 101046853 101046854 kgp6047842
chr1 101046862 101046863 kgp4139583
chr1 101047692 101047693 rs2050476
chr1 101047814 101047815 kgp2335341
chr1 101048202 101048203 rs2783719
chr1 101049616 101049617 kgp10748934
chr1 101049622 101049623 kgp15644919
chr1 101051655 101051656 rs11166486
chr1 101051785 101051786 rs11166487
chr1 101053382 101053383 kgp12544961
chr1 101055001 101055002 rs12728424
chr1 101055616 101055617 kgp15567366
chr1 101062145 101062146 rs12058729
chr1 101070596 101070597 kgp7146258
chr1 101071994 101071995 rs2484545
chr1 101072924 101072925 rs17123012
chr1 101073215 101073216 rs17123016
chr1 101073545 101073546 kgp15321433
chr1 101075584 101075585 rs11166489
chr1 101076222 101076223 kgp15365217
chr1 101077322 101077323 rs7415343
chr1 101078466 101078467 rs1577489
chr1 101079181 101079182 rs2783665
chr1 101083914 101083915 rs10747510
chr1 101084272 101084273 rs945329
chr1 101084541 101084542 rs1815519
chr1 101085093 101085094 rs11583008
chr1 101085874 101085875 kgp6360074
chr1 101087130 101087131 kgp11300802
chr1 101087870 101087871 kgp15867907
chr1 101090596 101090597 rs2783690
chr1 101091983 101091984 rs7552006
chr1 101092089 101092090 kgp989935
chr1 101094661 101094662 rs17412243
chr1 101096055 101096056 rs2065784
chr1 101104587 101104588 kgp1493377
chr1 101105309 101105310 kgp3991027
chr1 101106043 101106044 kgp10991556
chr1 101106267 101106268 kgp892033
chr1 101106662 101106663 kgp15327693
chr1 101106980 101106981 rs9434126
chr1 101107747 101107748 rs2484535
chr1 101109430 101109431 rs17412577
chr1 101109603 101109604 rs17404073
chr1 101111454 101111455 kgp15706203
chr1 101119742 101119743 kgp3398842
chr1 101119945 101119946 P1_M_061510_1_248_P
chr1 101122412 101122413 rs2783672
chr1 101123736 101123737 rs871151
chr1 101125205 101125206 kgp11306947
chr1 101126148 101126149 rs2491821
chr1 101127309 101127310 kgp11624398
chr1 101138170 101138171 kgp9745919
chr1 101141375 101141376 kgp4598037
chr1 101142048 101142049 rs1932351
chr1 101159475 101159476 rs1832121
chr1 101161031 101161032 kgp2468561
chr1 101167392 101167393 kgp15679866
chr1 101171037 101171038 kgp5571275
chr1 101175650 101175651 kgp4201918
chr1 101181396 101181397 rs6680254
chr1 101181575 101181576 rs4584412
chr1 101183395 101183396 rs1409419
chr1 101183817 101183818 kgp15819787
chr1 101183824 101183825 rs1041163
chr1 101183886 101183887 kgp15394716
chr1 101184583 101184584 rs3170794
chr1 101185307 101185308 rs3783608
chr1 101185362 101185363 kgp15334645
chr1 101187218 101187219 rs3176860
chr1 101187971 101187972 rs3176862
chr1 101189409 101189410 rs3917009
chr1 101190771 101190772 rs3917036
chr1 101192171 101192172 rs3917037
chr1 101192992 101192993 kgp7064635
chr1 101195658 101195659 rs3917012
chr1 101196636 101196637 kgp15300243
chr1 101196786 101196787 kgp15262386
chr1 101197182 101197183 kgp6503934
chr1 101197288 101197289 rs3176871
chr1 101198627 101198628 rs3917062
chr1 101199146 101199147 kgp4540826
chr1 101199885 101199886 rs3176874
chr1 101199978 101199979 rs3176875
chr1 101200607 101200608 rs3176876
chr1 101202255 101202256 kgp2062359
chr1 101202353 101202354 rs3917019
chr1 101203394 101203395 rs3176877
chr1 101203697 101203698 rs3176878
chr1 101203764 101203765 kgp15154213
chr1 101203826 101203827 rs3176879
chr1 101204643 101204644 rs3181092
chr1 101204727 101204728 rs3181093
chr1 101206682 101206683 kgp10087600
chr1 101211556 101211557 kgp15429864
chr1 101212431 101212432 kgp10417030
chr1 101212880 101212881 kgp9420672
chr1 101213248 101213249 rs6660837
chr1 101214054 101214055 kgp15822425
chr1 101215994 101215995 rs4908093
chr1 101216052 101216053 kgp10063092
chr1 101216605 101216606 rs6668252
chr1 101220734 101220735 kgp11442483
chr1 101220984 101220985 kgp8875902
chr1 101222806 101222807 rs1028819
chr1 101224145 101224146 rs6680442
chr1 101224619 101224620 kgp3380193
chr1 101226160 101226161 rs7552097
chr1 101227910 101227911 kgp5794630
chr1 101229740 101229741 kgp7632871
chr1 101229811 101229812 rs11166507
chr1 101230801 101230802 kgp15256001
chr1 101230851 101230852 rs1887101
chr1 101231299 101231300 rs10875335
chr1 101234075 101234076 kgp1444041
chr1 101236136 101236137 rs11586136
chr1 101236691 101236692 kgp15654551
chr1 101240892 101240893 rs7552544
chr1 101243727 101243728 kgp1582045
chr1 101244876 101244877 kgp15205984
chr1 101247947 101247948 rs7544183
chr1 101248971 101248972 kgp15375719
chr1 101254421 101254422 kgp15481810
chr1 101254540 101254541 rs4497230
chr1 101255051 101255052 rs4517368
chr1 101255079 101255080 rs6577209
chr1 101257824 101257825 rs11166514
chr1 101260554 101260555 rs2182465
chr1 101261108 101261109 kgp15569400
chr1 101263363 101263364 rs1571048
chr1 101265988 101265989 kgp15832813
chr1 101266355 101266356 rs12035757
chr1 101270011 101270012 kgp15425591
chr1 101271810 101271811 kgp8507999
chr1 101272401 101272402 rs12132178
chr1 101272529 101272530 kgp15686352
chr1 101274089 101274090 rs4907924
chr1 101275784 101275785 kgp3634055
chr1 101276543 101276544 rs6699536
chr1 101276998 101276999 rs17123397
chr1 101278385 101278386 rs4908102
chr1 101278679 101278680 kgp15143287
chr1 101280233 101280234 rs11583221
chr1 101284026 101284027 rs961912
chr1 101285546 101285547 rs4907926
chr1 101291926 101291927 kgp863215
chr1 101292671 101292672 kgp4033748
chr1 101295926 101295927 kgp6442894
chr1 101296963 101296964 kgp15443395
chr1 101299215 101299216 rs1571046
chr1 101315933 101315934 rs1543421
chr1 101316644 101316645 kgp3497818
chr1 101316685 101316686 kgp15749452
chr1 101322865 101322866 rs7541397
chr1 101328082 101328083 rs10875346
chr1 101328229 101328230 rs10783153
chr1 101328670 101328671 kgp15270326
chr1 101330076 101330077 rs12239082
chr1 101330983 101330984 rs12027668
chr1 101331535 101331536 rs12048904
chr1 101334421 101334422 rs17123469
chr1 101338323 101338324 rs8888
chr1 101338481 101338482 rs3188491
chr1 101340019 101340020 kgp15813828
chr1 101340133 101340134 rs12039319
chr1 101341082 101341083 kgp11858110
chr1 101342649 101342650 rs10493937
chr1 101343263 101343264 kgp15284906
chr1 101345755 101345756 rs7519973
chr1 101347414 101347415 rs754261
chr1 101348099 101348100 rs7543296
chr1 101350305 101350306 rs11809572
chr1 101350705 101350706 kgp15703712
chr1 101351660 101351661 rs10218565
chr1 101373327 101373328 rs12040671
chr1 101376746 101376747 kgp15269071
chr1 101378646 101378647 rs4908107
chr1 101379985 101379986 rs6577213
chr1 101386744 101386745 rs9434138
chr1 101390089 101390090 kgp11329586
chr1 101396742 101396743 rs11579723
chr1 101403853 101403854 rs6657890
chr1 101407518 101407519 rs11581062
chr1 101408932 101408933 rs3850453
chr1 101415706 101415707 rs6577219
chr1 101417975 101417976 rs6657251
chr1 101420405 101420406 rs6577221
chr1 101422627 101422628 rs6674043
chr1 101424560 101424561 rs6693456
chr1 101425547 101425548 rs17123541
chr1 101426959 101426960 rs11588568
chr1 101439404 101439405 rs34687810
chr1 101440487 101440488 rs7512997
chr1 101440572 101440573 kgp15519044
chr1 101442210 101442211 rs17123572
chr1 101443700 101443701 rs17100939
chr1 101443726 101443727 kgp15794730
chr1 101445820 101445821 rs10493941
chr1 101446275 101446276 kgp11129969
chr1 101449674 101449675 rs7514731
chr1 101451261 101451262 rs7518380
chr1 101453654 101453655 rs4908109
chr1 101457020 101457021 rs1188734
chr1 101457862 101457863 kgp6660881
chr1 101460975 101460976 kgp5822588
chr1 101466053 101466054 rs11583043
chr1 101470905 101470906 rs6682873
chr1 101472741 101472742 rs7542831
chr1 101475900 101475901 rs7521424
chr1 101483511 101483512 rs6660290
chr1 101484351 101484352 rs7530338
chr1 101485576 101485577 rs1188736
chr1 101486060 101486061 rs11588410
chr1 101490388 101490389 kgp15892561
chr1 101491107 101491108 rs7521668
chr1 101494275 101494276 rs6677329
chr1 101494824 101494825 rs17123626
chr1 101498681 101498682 rs12750667
chr1 101503754 101503755 kgp4053071
chr1 101504078 101504079 rs6693186
chr1 101513707 101513708 rs11166538
chr1 101528476 101528477 kgp15624536
chr1 101532656 101532657 rs3861736
chr1 101539701 101539702 kgp333188
chr1 101539865 101539866 kgp7056238
chr1 101540998 101540999 rs17450029
chr1 101541009 101541010 kgp15598670
chr1 101543204 101543205 rs4617425
chr1 101543388 101543389 rs4409674
chr1 101549315 101549316 rs950038
chr1 101551967 101551968 kgp2006173
chr1 101557776 101557777 rs6577226
chr1 101564584 101564585 rs7554744
chr1 101567108 101567109 kgp15408221
chr1 101574163 101574164 kgp15192700
chr1 101580482 101580483 rs12068877
chr1 101583662 101583663 rs7528842
chr1 101586818 101586819 rs10875350
chr1 101587810 101587811 kgp10316766
chr1 101588360 101588361 rs6681712
chr1 101588653 101588654 rs12727382
chr1 101589081 101589082 rs12746449
chr1 101589174 101589175 rs12727971
chr1 101590334 101590335 rs6688545
chr1 101595982 101595983 kgp4466149
chr1 101597228 101597229 rs612422
chr1 101600133 101600134 kgp1866384
chr1 101600761 101600762 kgp652806
chr1 101601910 101601911 rs7538646
chr1 101601991 101601992 kgp12078416
chr1 101602453 101602454 kgp9467242
chr1 101604115 101604116 rs6658561
chr1 101605450 101605451 kgp15468996
chr1 101606448 101606449 rs7411264
chr1 101606902 101606903 rs1983967
chr1 101607189 101607190 rs7549479
chr1 101607270 101607271 kgp7253471
chr1 101614255 101614256 rs6577231
chr1 101615003 101615004 kgp15227259
chr1 101616429 101616430 rs7552136
chr1 101620369 101620370 kgp4879317
chr1 101621973 101621974 kgp2911051
chr1 101622028 101622029 kgp1775562
chr1 101622959 101622960 rs17123757
chr1 101624070 101624071 kgp9538251
chr1 101624467 101624468 rs625146
chr1 101624529 101624530 kgp1259763
chr1 101628008 101628009 kgp4699857
chr1 101630827 101630828 rs499531
chr1 101631421 101631422 kgp9340959
chr1 101632276 101632277 kgp2043782
chr1 101632816 101632817 kgp15837478
chr1 101633341 101633342 kgp10768815
chr1 101636947 101636948 rs10875353
chr1 101638998 101638999 rs7367938
chr1 101641050 101641051 kgp15267067
chr1 101644897 101644898 rs12090198
chr1 101647079 101647080 rs10875355
chr1 101649804 101649805 rs12092773
chr1 101655115 101655116 kgp1273847
chr1 101655669 101655670 rs10783155
chr1 101656406 101656407 kgp3483333
chr1 101656688 101656689 kgp933533
chr1 101657225 101657226 kgp5341942
chr1 101657846 101657847 rs11166550
chr1 101657880 101657881 kgp2174736
chr1 101658163 101658164 kgp7218696
chr1 101658254 101658255 kgp15546066
chr1 101659342 101659343 kgp4377028
chr1 101659429 101659430 kgp6202782
chr1 101659586 101659587 kgp3280846
chr1 101660121 101660122 rs6676334
chr1 101660176 101660177 kgp11090726
chr1 101660412 101660413 rs4593846
chr1 101661465 101661466 kgp8875885
chr1 101661567 101661568 kgp3013176
chr1 101663579 101663580 kgp1536712
chr1 101664643 101664644 kgp6075441
chr1 101664723 101664724 kgp1537086
chr1 101664810 101664811 kgp6736240
chr1 101665987 101665988 kgp4684577
chr1 101666905 101666906 kgp7759485
chr1 101667199 101667200 kgp7223476
chr1 101669839 101669840 rs1571498
chr1 101669927 101669928 rs1041312
chr1 101669984 101669985 kgp9787969
chr1 101672450 101672451 kgp12181407
chr1 101673601 101673602 rs12064558
chr1 101673997 101673998 rs12403993
chr1 101675843 101675844 rs12407211
chr1 101677731 101677732 kgp3430094
chr1 101678530 101678531 rs12408201
chr1 101679968 101679969 kgp1395407
chr1 101681467 101681468 rs1999134
chr1 101682127 101682128 kgp10899475
chr1 101683110 101683111 kgp126787
chr1 101683164 101683165 kgp5697990
chr1 101683902 101683903 rs4341378
chr1 101683962 101683963 kgp4913755
chr1 101684268 101684269 rs17123870
chr1 101684414 101684415 rs6676516
chr1 101685427 101685428 kgp720864
chr1 101686431 101686432 kgp6277670
chr1 101687756 101687757 kgp1503274
chr1 101687912 101687913 kgp15238933
chr1 101689912 101689913 kgp3359693
chr1 101690269 101690270 rs6673771
chr1 101690550 101690551 kgp2749105
chr1 101695058 101695059 kgp15345729
chr1 101695502 101695503 kgp10223017
chr1 101700897 101700898 kgp6159746
chr1 101701111 101701112 kgp11679543
chr1 101701431 101701432 rs12407294
chr1 101701480 101701481 kgp12015282
chr1 101702587 101702588 kgp11120961
chr1 101702824 101702825 rs3753194
chr1 101703248 101703249 kgp4751376
chr1 101704495 101704496 rs3737578
chr1 101704571 101704572 kgp15731822
chr1 101706405 101706406 kgp15665470
chr1 101707125 101707126 kgp9114388
chr1 101708751 101708752 rs12409786
chr1 101711782 101711783 rs2031959
chr1 101711963 101711964 rs12134363
chr1 101713119 101713120 kgp1604481
chr1 101716687 101716688 rs765344
chr1 101719735 101719736 kgp10741107
chr1 101722622 101722623 rs9433755
chr1 101724122 101724123 kgp9937046
chr1 101724950 101724951 rs7532171
chr1 101726525 101726526 rs2038363
chr1 101727114 101727115 kgp15258832
chr1 101730325 101730326 kgp15531467
chr1 101731408 101731409 kgp1522696
chr1 101731460 101731461 rs9434158
chr1 101732640 101732641 rs6693660
chr1 101733104 101733105 rs9433759
chr1 101733327 101733328 rs12760559
chr1 101733532 101733533 kgp778085
chr1 101735916 101735917 kgp1339926
chr1 101740405 101740406 rs11166576
chr1 101742953 101742954 kgp255578
chr1 101743820 101743821 rs7519801
chr1 101744331 101744332 rs6692828
chr1 101744632 101744633 kgp10824301
chr1 101747087 101747088 kgp8466953
chr1 101747766 101747767 rs6577233
chr1 101749973 101749974 rs910633
chr1 101750047 101750048 rs910632
chr1 101751883 101751884 rs7520706
chr1 101753100 101753101 rs1922987
chr1 101754127 101754128 kgp5729037
chr1 101754353 101754354 kgp221728
chr1 101754799 101754800 kgp6461479
chr1 101755878 101755879 kgp8645502
chr1 101756468 101756469 kgp7892596
chr1 101756556 101756557 rs7516960
chr1 101757025 101757026 rs878485
chr1 101760888 101760889 rs2144555
chr1 101762214 101762215 kgp8062896
chr1 101764556 101764557 kgp279764
chr1 101765677 101765678 kgp12185655
chr1 101765924 101765925 rs10493945
chr1 101767096 101767097 kgp3802973
chr1 101767379 101767380 kgp8032547
chr1 101768036 101768037 rs12097815
chr1 101768867 101768868 rs1033634
chr1 101769236 101769237 kgp8499284
chr1 101769455 101769456 rs6688235
chr1 101770100 101770101 rs17124135
chr1 101770180 101770181 rs17124137
chr1 101771015 101771016 kgp558652
chr1 101771613 101771614 kgp6228885
chr1 101771621 101771622 kgp9076792
chr1 101772189 101772190 rs6683369
chr1 101772219 101772220 rs12137590
chr1 101772513 101772514 kgp8480739
chr1 101772863 101772864 kgp11210925
chr1 101773055 101773056 rs11166584
chr1 101773409 101773410 kgp2386781
chr1 101773428 101773429 kgp15307255
chr1 101774025 101774026 kgp140722
chr1 101775391 101775392 rs7548862
chr1 101775966 101775967 kgp8656099
chr1 101775983 101775984 kgp15626974
chr1 101777373 101777374 kgp15914147
chr1 101777437 101777438 kgp15838910
chr1 101777658 101777659 kgp7963477
chr1 101778235 101778236 rs2010845
chr1 101779673 101779674 kgp6338199
chr1 101779947 101779948 kgp12494940
chr1 101782123 101782124 rs7520831
chr1 101784339 101784340 rs9433784
chr1 101786116 101786117 kgp8391030
chr1 101786420 101786421 rs17420712
chr1 101788077 101788078 kgp11590922
chr1 101788249 101788250 rs11799364
chr1 101789561 101789562 rs6577237
chr1 101792768 101792769 kgp6436285
chr1 101793010 101793011 kgp15634681
chr1 101793456 101793457 kgp1540256
chr1 101795028 101795029 rs4908127
chr1 101796406 101796407 kgp15346342
chr1 101797484 101797485 rs7537518
chr1 101799136 101799137 kgp15359055
chr1 101809217 101809218 rs12564407
chr1 101809998 101809999 kgp15201287
chr1 101811020 101811021 kgp4128219
chr1 101811787 101811788 kgp1311424
chr1 101815603 101815604 rs4907938
chr1 101817281 101817282 kgp2654322
chr1 101823113 101823114 kgp6539882
chr1 101826926 101826927 rs7516360
chr1 101830624 101830625 rs12143342
chr1 101830857 101830858 rs11164177
chr1 101831154 101831155 kgp607353
chr1 101832755 101832756 kgp2863424
chr1 101833358 101833359 kgp2682742
chr1 101833963 101833964 rs6577240
chr1 101834079 101834080 kgp1333835
chr1 101834524 101834525 kgp8808723
chr1 101836350 101836351 kgp1413891
chr1 101836639 101836640 rs7541500
chr1 101836931 101836932 kgp12557871
chr1 101837078 101837079 kgp12523637
chr1 101840797 101840798 kgp5229054
chr1 101841121 101841122 kgp15517791
chr1 101841538 101841539 kgp6190084
chr1 101841609 101841610 kgp15804486
chr1 101842665 101842666 kgp3013941
chr1 101842937 101842938 kgp2665681
chr1 101843148 101843149 rs7553108
chr1 101843253 101843254 rs12061503
chr1 101843464 101843465 kgp11207583
chr1 101845102 101845103 kgp9599854
chr1 101845845 101845846 kgp9912322
chr1 101847844 101847845 rs11164183
chr1 101848174 101848175 kgp11406097
chr1 101848336 101848337 rs10782833
chr1 101848522 101848523 rs10874482
chr1 101848718 101848719 rs6577244
chr1 101849393 101849394 kgp12424636
chr1 101849422 101849423 rs1491643
chr1 101849829 101849830 rs6577245
chr1 101850129 101850130 rs6577246
chr1 101851024 101851025 rs12127134
chr1 101851101 101851102 kgp12377620
chr1 101851346 101851347 rs1388452
chr1 101851481 101851482 kgp10785720
chr1 101851648 101851649 kgp15636754
chr1 101851705 101851706 kgp15923544
chr1 101851727 101851728 kgp4675523
chr1 101854192 101854193 kgp2809654
chr1 101854563 101854564 kgp3748626
chr1 101854660 101854661 rs7529061
chr1 101855145 101855146 kgp3268587
chr1 101856503 101856504 kgp1372267
chr1 101857116 101857117 rs7549900
chr1 101857368 101857369 kgp7818233
chr1 101857753 101857754 kgp11048381
chr1 101858201 101858202 kgp420698
chr1 101858476 101858477 kgp5849463
chr1 101859052 101859053 kgp10366270
chr1 101861282 101861283 kgp8516825
chr1 101861424 101861425 kgp1716403
chr1 101862030 101862031 kgp5288698
chr1 101862102 101862103 rs7520882
chr1 101864214 101864215 rs12403551
chr1 101865869 101865870 kgp8623653
chr1 101865969 101865970 kgp4044549
chr1 101866937 101866938 kgp10151436
chr1 101868792 101868793 rs10493947
chr1 101868912 101868913 rs1491642
chr1 101870622 101870623 rs11164193
chr1 101870763 101870764 kgp15885073
chr1 101871165 101871166 kgp15904534
chr1 101871251 101871252 kgp1557052
chr1 101872102 101872103 kgp97676
chr1 101872816 101872817 kgp6263565
chr1 101872864 101872865 rs1826316
chr1 101873069 101873070 rs1826317
chr1 101875189 101875190 kgp8021724
chr1 101876645 101876646 rs1602548
chr1 101878533 101878534 kgp10664891
chr1 101882874 101882875 kgp3686059
chr1 101883031 101883032 kgp54651
chr1 101884529 101884530 kgp15632291
chr1 101885295 101885296 kgp11287603
chr1 101885367 101885368 rs4908143
chr1 101886449 101886450 kgp6937585
chr1 101887199 101887200 kgp11089480
chr1 101887776 101887777 kgp15386656
chr1 101888005 101888006 kgp15251749
chr1 101892572 101892573 kgp15633512
chr1 101894265 101894266 kgp6385955
chr1 101894712 101894713 kgp4192121
chr1 101894762 101894763 rs17421741
chr1 101897970 101897971 kgp12135860
chr1 101898213 101898214 kgp2173610
chr1 101898519 101898520 kgp15363847
chr1 101899293 101899294 rs12058460
chr1 101899411 101899412 kgp8699276
chr1 101904356 101904357 kgp15750667
chr1 101905079 101905080 kgp7557072
chr1 101906411 101906412 rs11811621
chr1 101906904 101906905 kgp798912
chr1 101907044 101907045 kgp15864385
chr1 101908396 101908397 rs6699556
chr1 101913145 101913146 kgp9836637
chr1 101913161 101913162 rs12031265
chr1 101916810 101916811 kgp8839269
chr1 101918375 101918376 rs6703277
chr1 101919801 101919802 rs12118351
chr1 101920598 101920599 kgp10843428
chr1 101920804 101920805 rs11164201
chr1 101922000 101922001 rs12075665
chr1 101922350 101922351 rs12048997
chr1 101924305 101924306 rs12069565
chr1 101930379 101930380 kgp6383160
chr1 101930577 101930578 kgp15534065
chr1 101931410 101931411 kgp15711011
chr1 101932013 101932014 rs1473510
chr1 101932304 101932305 kgp15209271
chr1 101933691 101933692 rs1777876
chr1 101934674 101934675 kgp1210085
chr1 101937380 101937381 kgp12279689
chr1 101938476 101938477 rs1948368
chr1 101938560 101938561 rs1948369
chr1 101939517 101939518 kgp2204372
chr1 101939688 101939689 rs1361812
chr1 101940232 101940233 rs12095140
chr1 101940808 101940809 rs1777894
chr1 101943193 101943194 rs1388456
chr1 101943330 101943331 rs1612840
chr1 101944761 101944762 rs17124678
chr1 101945170 101945171 rs1777879
chr1 101945653 101945654 rs3131386
chr1 101945976 101945977 kgp11213576
chr1 101947712 101947713 rs1813917
chr1 101950269 101950270 rs1776904
chr1 101951394 101951395 kgp9704164
chr1 101951692 101951693 rs1777871
chr1 101961141 101961142 kgp2759760
chr1 101962951 101962952 rs6668197
chr1 101963213 101963214 kgp696034
chr1 101963856 101963857 rs430012
chr1 101963917 101963918 kgp5252081
chr1 101965250 101965251 rs12123743
chr1 101972524 101972525 kgp10763126
chr1 101972662 101972663 kgp9615070
chr1 101973474 101973475 rs450404
chr1 101973612 101973613 rs263908
chr1 101975131 101975132 kgp12419893
chr1 101975150 101975151 rs263912
chr1 101975502 101975503 kgp15135593
chr1 101976236 101976237 rs3844029
chr1 101978333 101978334 kgp8342313
chr1 101979503 101979504 rs11584636
chr1 101984931 101984932 rs263918
chr1 101987691 101987692 kgp15526837
chr1 101991398 101991399 rs1343364
chr1 101991785 101991786 rs11800733
chr1 101992221 101992222 rs1688582
chr1 101993634 101993635 rs991010
chr1 101994019 101994020 rs1343084
chr1 101994206 101994207 rs12137486
chr1 101995340 101995341 rs1418931
chr1 101996096 101996097 kgp10009422
chr1 102002359 102002360 kgp6112440
chr1 102005027 102005028 rs1201780
chr1 102007174 102007175 kgp11093149
chr1 102007613 102007614 rs1199561
chr1 102009766 102009767 rs961566
chr1 102009913 102009914 rs1146714
chr1 102010101 102010102 rs9433829
chr1 102011827 102011828 rs1688581
chr1 102011909 102011910 rs1776937
chr1 102011934 102011935 rs1777888
chr1 102012458 102012459 kgp6722350
chr1 102012976 102012977 rs1343093
chr1 102013131 102013132 kgp11479145
chr1 102013467 102013468 rs12044991
chr1 102014315 102014316 kgp420076
chr1 102016093 102016094 rs1146717
chr1 102017099 102017100 rs4626910
chr1 102022362 102022363 kgp11314519
chr1 102023296 102023297 kgp7911913
chr1 102024941 102024942 rs1484308
chr1 102025256 102025257 kgp22742746
chr1 102027073 102027074 kgp15852363
chr1 102027140 102027141 kgp10106
chr1 102028777 102028778 kgp4058322
chr1 102028882 102028883 kgp523995
chr1 102029061 102029062 kgp15569145
chr1 102030282 102030283 kgp15410836
chr1 102031444 102031445 rs1622446
chr1 102031897 102031898 kgp15711372
chr1 102033241 102033242 kgp15152850
chr1 102033367 102033368 kgp10770210
chr1 102033500 102033501 kgp15414375
chr1 102033538 102033539 rs4908165
chr1 102033957 102033958 kgp11152272
chr1 102034365 102034366 kgp3855450
chr1 102034836 102034837 rs17458619
chr1 102035643 102035644 kgp6036741
chr1 102035924 102035925 kgp9531144
chr1 102036364 102036365 kgp2807197
chr1 102036656 102036657 kgp12265892
chr1 102037257 102037258 kgp10744338
chr1 102037405 102037406 kgp2709041
chr1 102037507 102037508 kgp8596083
chr1 102037780 102037781 kgp3952129
chr1 102038863 102038864 kgp432955
chr1 102038966 102038967 rs2035872
chr1 102039241 102039242 rs12057522
chr1 102039446 102039447 kgp8287913
chr1 102039673 102039674 kgp15252849
chr1 102039803 102039804 rs12743305
chr1 102040267 102040268 kgp8833149
chr1 102040466 102040467 kgp1379524
chr1 102040533 102040534 kgp10436053
chr1 102040888 102040889 kgp2694934
chr1 102041557 102041558 kgp12479323
chr1 102042429 102042430 rs17125060
chr1 102043007 102043008 kgp15556714
chr1 102044496 102044497 rs1157406
chr1 102044633 102044634 rs12142390
chr1 102048430 102048431 rs6685257
chr1 102049714 102049715 kgp15136137
chr1 102051019 102051020 rs1601229
chr1 102051378 102051379 rs11164232
chr1 102052956 102052957 kgp939285
chr1 102053552 102053553 kgp2380608
chr1 102053775 102053776 kgp15471775
chr1 102055606 102055607 kgp6160561
chr1 102057279 102057280 kgp12079555
chr1 102057382 102057383 kgp9864774
chr1 102059263 102059264 kgp15726569
chr1 102060358 102060359 rs12067639
chr1 102061179 102061180 rs6660392
chr1 102069049 102069050 kgp10538926
chr1 102069465 102069466 rs1484296
chr1 102069695 102069696 rs10493958
chr1 102070428 102070429 kgp15370894
chr1 102070591 102070592 rs12729855
chr1 102070819 102070820 kgp15707948
chr1 102071078 102071079 kgp5412217
chr1 102072101 102072102 kgp5461455
chr1 102073666 102073667 kgp15771193
chr1 102074101 102074102 rs2220143
chr1 102076268 102076269 kgp1158910
chr1 102076346 102076347 kgp8375284
chr1 102080646 102080647 rs1484316
chr1 102080842 102080843 rs1484315
chr1 102082029 102082030 kgp15121860
chr1 102082235 102082236 rs10782840
chr1 102083542 102083543 kgp12375682
chr1 102085420 102085421 kgp10269616
chr1 102085497 102085498 rs12080747
chr1 102085560 102085561 kgp15586185
chr1 102087685 102087686 kgp901509
chr1 102087716 102087717 rs6672980
chr1 102088141 102088142 rs6662473
chr1 102088316 102088317 kgp10856475
chr1 102088368 102088369 kgp5890294
chr1 102090173 102090174 rs4908170
chr1 102090265 102090266 rs1484317
chr1 102095911 102095912 rs4907947
chr1 102096069 102096070 kgp466707
chr1 102100909 102100910 kgp5103522
chr1 102100949 102100950 kgp5751271
chr1 102101019 102101020 kgp717687
chr1 102101222 102101223 rs1552290
chr1 102101289 102101290 kgp15604211
chr1 102104125 102104126 rs11803972
chr1 102105921 102105922 rs12094528
chr1 102108080 102108081 rs880513
chr1 102110326 102110327 kgp15165036
chr1 102110712 102110713 rs7514091
chr1 102112055 102112056 rs6577264
chr1 102112167 102112168 rs1385117
chr1 102113246 102113247 rs10874504
chr1 102115015 102115016 kgp838793
chr1 102115509 102115510 rs12073597
chr1 102115956 102115957 rs12058516
chr1 102118135 102118136 rs12062568
chr1 102119003 102119004 kgp4764575
chr1 102120196 102120197 rs11800181
chr1 102121318 102121319 kgp15225294
chr1 102127451 102127452 rs9803762
chr1 102129603 102129604 rs1385126
chr1 102135628 102135629 rs11802229
chr1 102137128 102137129 rs11164270
chr1 102137506 102137507 rs12079697
chr1 102140951 102140952 kgp9190433
chr1 102141586 102141587 kgp9935878
chr1 102147555 102147556 rs2086852
chr1 102155105 102155106 rs1351839
chr1 102159782 102159783 rs9803851
chr1 102161481 102161482 kgp15571873
chr1 102163967 102163968 rs7522658
chr1 102164231 102164232 kgp15568117
chr1 102164711 102164712 kgp15906835
chr1 102165822 102165823 kgp15608344
chr1 102166615 102166616 rs4907951
chr1 102168231 102168232 kgp15746369
chr1 102176418 102176419 rs7529743
chr1 102177799 102177800 kgp5842173
chr1 102178885 102178886 kgp5713197
chr1 102180212 102180213 kgp2557394
chr1 102180630 102180631 kgp10583208
chr1 102184477 102184478 rs11164278
chr1 102184532 102184533 kgp4349633
chr1 102185589 102185590 rs6683102
chr1 102186943 102186944 rs17125238
chr1 102187300 102187301 kgp10138540
chr1 102188639 102188640 kgp9636920
chr1 102189249 102189250 rs2289810
chr1 102191397 102191398 kgp1301491
chr1 102192808 102192809 rs11164280
chr1 102193272 102193273 rs6664594
chr1 102193299 102193300 rs6702059
chr1 102194624 102194625 rs17426819
chr1 102196800 102196801 kgp6821420
chr1 102197512 102197513 rs10874506
chr1 102197789 102197790 rs11164282
chr1 102199394 102199395 kgp8220752
chr1 102199531 102199532 kgp470587
chr1 102199967 102199968 kgp10160024
chr1 102200089 102200090 rs12565816
chr1 102200550 102200551 kgp9111208
chr1 102200829 102200830 rs4908177
chr1 102201601 102201602 rs4907952
chr1 102201704 102201705 rs4907953
chr1 102202252 102202253 kgp2476189
chr1 102205722 102205723 kgp15499477
chr1 102206350 102206351 kgp3889617
chr1 102206412 102206413 kgp5624078
chr1 102207712 102207713 kgp7587035
chr1 102207825 102207826 kgp6567985
chr1 102209044 102209045 rs2197445
chr1 102211252 102211253 kgp11553419
chr1 102211704 102211705 rs1445222
chr1 102219809 102219810 kgp12475915
chr1 102222082 102222083 rs10493963
chr1 102222874 102222875 kgp22761804
chr1 102225856 102225857 kgp15730751
chr1 102228730 102228731 rs959163
chr1 102229164 102229165 rs2339135
chr1 102229919 102229920 rs7553875
chr1 102233474 102233475 kgp7123674
chr1 102233833 102233834 kgp6530237
chr1 102235628 102235629 rs2017003
chr1 102235678 102235679 rs2016989
chr1 102236121 102236122 rs11164296
chr1 102236963 102236964 kgp15190514
chr1 102237521 102237522 kgp8366028
chr1 102237817 102237818 rs1327583
chr1 102238135 102238136 rs1327582
chr1 102238287 102238288 rs12118497
chr1 102239163 102239164 kgp3431173
chr1 102239204 102239205 rs1470438
chr1 102241440 102241441 kgp11781577
chr1 102241609 102241610 kgp101656
chr1 102242903 102242904 kgp5340548
chr1 102243100 102243101 rs11164301
chr1 102243772 102243773 kgp3177504
chr1 102246313 102246314 kgp15363913
chr1 102246948 102246949 rs17125417
chr1 102249467 102249468 rs12726478
chr1 102253293 102253294 kgp4180886
chr1 102253544 102253545 rs1470436
chr1 102253807 102253808 kgp15395597
chr1 102254703 102254704 rs17468763
chr1 102255521 102255522 rs11801608
chr1 102260271 102260272 rs716222
chr1 102263081 102263082 kgp7885587
chr1 102263096 102263097 kgp15169813
chr1 102263908 102263909 rs10493976
chr1 102264781 102264782 kgp15395821
chr1 102266451 102266452 kgp15656436
chr1 102267810 102267811 kgp8580167
chr1 102270639 102270640 kgp6150364
chr1 102270767 102270768 kgp6013029
chr1 102271773 102271774 rs4907955
chr1 102272311 102272312 rs10874518
chr1 102273692 102273693 kgp15438730
chr1 102274275 102274276 rs1854169
chr1 102275056 102275057 rs724479
chr1 102275189 102275190 rs724480
chr1 102276142 102276143 rs12747374
chr1 102282845 102282846 kgp15797834
chr1 102283538 102283539 rs4908185
chr1 102284778 102284779 rs6702193
chr1 102284827 102284828 rs6577274
chr1 102285042 102285043 rs6694095
chr1 102285114 102285115 kgp1566835
chr1 102285284 102285285 rs7547160
chr1 102285488 102285489 rs1445225
chr1 102287082 102287083 kgp1035214
chr1 102287233 102287234 rs7522757
chr1 102287601 102287602 kgp2569026
chr1 102287651 102287652 kgp3852252
chr1 102289184 102289185 rs11164306
chr1 102289361 102289362 rs10747410
chr1 102290299 102290300 kgp15876972
chr1 102291636 102291637 rs6659351
chr1 102292384 102292385 kgp12143991
chr1 102294506 102294507 rs6661054
chr1 102294663 102294664 kgp9447138
chr1 102296143 102296144 rs10493974
chr1 102296278 102296279 rs10493973
chr1 102297844 102297845 rs2039943
chr1 102297956 102297957 rs2039944
chr1 102298234 102298235 kgp10515405
chr1 102298764 102298765 rs6656847
chr1 102298998 102298999 rs6665643
chr1 102299971 102299972 rs10782855
chr1 102300222 102300223 kgp5816929
chr1 102303033 102303034 kgp6399325
chr1 102304093 102304094 rs9324336
chr1 102304151 102304152 rs769163
chr1 102306757 102306758 kgp5767666
chr1 102308336 102308337 rs11805492
chr1 102310442 102310443 kgp1996992
chr1 102310705 102310706 kgp9762485
chr1 102312572 102312573 kgp15709545
chr1 102312847 102312848 rs10874521
chr1 102315213 102315214 rs1415105
chr1 102315708 102315709 kgp2598841
chr1 102316700 102316701 kgp173836
chr1 102317240 102317241 rs6667855
chr1 102317853 102317854 kgp4482760
chr1 102318880 102318881 kgp1643693
chr1 102318918 102318919 rs9943277
chr1 102319383 102319384 kgp3513351
chr1 102322007 102322008 kgp1564278
chr1 102326158 102326159 rs2050572
chr1 102327142 102327143 rs17125608
chr1 102327331 102327332 kgp5791814
chr1 102328940 102328941 kgp1463854
chr1 102329483 102329484 kgp11520815
chr1 102330461 102330462 rs12041588
chr1 102331276 102331277 kgp15553530
chr1 102337588 102337589 kgp15541368
chr1 102339632 102339633 rs716581
chr1 102341470 102341471 kgp8257534
chr1 102341818 102341819 rs12035099
chr1 102342309 102342310 kgp2371388
chr1 102343706 102343707 kgp15494154
chr1 102344570 102344571 rs7528218
chr1 102349185 102349186 rs1010590
chr1 102350746 102350747 rs12117918
chr1 102351869 102351870 rs1336798
chr1 102357103 102357104 rs11800637
chr1 102357128 102357129 kgp15311848
chr1 102357986 102357987 rs17125667
chr1 102359001 102359002 rs3748653
chr1 102359080 102359081 kgp2399019
chr1 102359217 102359218 kgp3746155
chr1 102359768 102359769 kgp5119949
chr1 102359932 102359933 kgp15165828
chr1 102363317 102363318 rs17432246
chr1 102364052 102364053 kgp172419
chr1 102364558 102364559 kgp8572428
chr1 102364713 102364714 kgp2416773
chr1 102366139 102366140 rs11802288
chr1 102367161 102367162 rs943556
chr1 102371075 102371076 kgp8746855
chr1 102371627 102371628 kgp7859105
chr1 102371734 102371735 rs1360998
chr1 102374279 102374280 kgp10138363
chr1 102376257 102376258 rs2000150
chr1 102376562 102376563 rs2000149
chr1 102378635 102378636 rs7534442
chr1 102379804 102379805 kgp4925643
chr1 102380390 102380391 rs6675921
chr1 102381371 102381372 kgp214297
chr1 102381432 102381433 rs7521861
chr1 102381520 102381521 rs7543735
chr1 102386103 102386104 rs12060073
chr1 102386945 102386946 kgp3396986
chr1 102387097 102387098 kgp10998214
chr1 102387880 102387881 kgp15872847
chr1 102389732 102389733 rs11164337
chr1 102390165 102390166 kgp7581225
chr1 102390274 102390275 kgp5322715
chr1 102390701 102390702 rs1327589
chr1 102390729 102390730 kgp7925451
chr1 102391533 102391534 kgp9547168
chr1 102392410 102392411 kgp9014880
chr1 102393843 102393844 rs1336806
chr1 102394331 102394332 kgp9263472
chr1 102394834 102394835 rs1981159
chr1 102395219 102395220 rs7515984
chr1 102395609 102395610 rs17125778
chr1 102395951 102395952 rs12076043
chr1 102402744 102402745 rs11587732
chr1 102403674 102403675 kgp3316727
chr1 102404246 102404247 rs755181
chr1 102407312 102407313 rs1887467
chr1 102408127 102408128 rs6668964
chr1 102408761 102408762 kgp4995843
chr1 102409734 102409735 kgp1442209
chr1 102410514 102410515 rs1932850
chr1 102410877 102410878 kgp15704039
chr1 102413182 102413183 kgp11487101
chr1 102413332 102413333 kgp247485
chr1 102413523 102413524 rs1415088
chr1 102415214 102415215 kgp6962571
chr1 102416559 102416560 kgp12220730
chr1 102416895 102416896 kgp4688476
chr1 102417092 102417093 rs10782864
chr1 102418585 102418586 rs6685417
chr1 102420541 102420542 rs1536565
chr1 102421481 102421482 kgp826716
chr1 102421713 102421714 rs10493966
chr1 102422066 102422067 kgp8260647
chr1 102422860 102422861 kgp9294954
chr1 102423143 102423144 kgp9723354
chr1 102423922 102423923 kgp15211181
chr1 102424196 102424197 rs12035347
chr1 102425277 102425278 rs1336794
chr1 102426167 102426168 rs17487709
chr1 102427234 102427235 kgp9772963
chr1 102427607 102427608 rs12737750
chr1 102428708 102428709 rs4908203
chr1 102429220 102429221 rs1360996
chr1 102429509 102429510 kgp15320579
chr1 102430633 102430634 rs6577293
chr1 102435129 102435130 kgp9701577
chr1 102437202 102437203 rs951897
chr1 102438175 102438176 kgp6933071
chr1 102443691 102443692 rs2339204
chr1 102447115 102447116 rs1415102
chr1 102447791 102447792 rs12047793
chr1 102453402 102453403 rs10874530
chr1 102454439 102454440 kgp12481642
chr1 102454506 102454507 kgp225285
chr1 102457569 102457570 kgp15336105
chr1 102462738 102462739 rs1105280
chr1 102463513 102463514 rs945642
chr1 102469030 102469031 kgp6419476
chr1 102469385 102469386 rs6657751
chr1 102471838 102471839 rs1415094
chr1 102473558 102473559 rs17489446
chr1 102474742 102474743 kgp4324417
chr1 102475957 102475958 kgp5872892
chr1 102481915 102481916 kgp3519725
chr1 102483210 102483211 kgp15239141
chr1 102484196 102484197 kgp10456238
chr1 102484210 102484211 rs10493964
chr1 102485191 102485192 kgp4711212
chr1 102486261 102486262 rs17126003
chr1 102488576 102488577 kgp8146338
chr1 102490130 102490131 kgp2639339
chr1 102491703 102491704 rs10874533
chr1 102496575 102496576 rs4908211
chr1 102503291 102503292 kgp15559518
chr1 102506475 102506476 kgp15727653
chr1 102510426 102510427 rs7529091
chr1 102511041 102511042 kgp2773138
chr1 102511802 102511803 rs10874535
chr1 102512717 102512718 kgp2529568
chr1 102512872 102512873 rs10449717
chr1 102515342 102515343 kgp5677223
chr1 102517224 102517225 rs12563004
chr1 102519411 102519412 kgp11175248
chr1 102520677 102520678 kgp2376897
chr1 102520897 102520898 kgp10784152
chr1 102527941 102527942 rs4442387
chr1 102536497 102536498 rs6695233
chr1 102536692 102536693 rs12034752
chr1 102538049 102538050 rs12042793
chr1 102540083 102540084 kgp5521322
chr1 102540083 102540084 rs10493980
chr1 102540495 102540496 kgp12499033
chr1 102543728 102543729 kgp11766835
chr1 102543900 102543901 rs6655970
chr1 102546010 102546011 rs10782868
chr1 102546747 102546748 kgp9144537
chr1 102548684 102548685 kgp15396046
chr1 102549155 102549156 rs11164375
chr1 102549179 102549180 rs12049277
chr1 102550897 102550898 kgp15394593
chr1 102555819 102555820 rs11807627
chr1 102557784 102557785 rs12060869
chr1 102560576 102560577 kgp15668101
chr1 102561211 102561212 kgp15479786
chr1 102562639 102562640 rs6684718
chr1 102563923 102563924 kgp6738194
chr1 102564074 102564075 rs4609450
chr1 102565651 102565652 kgp11241054
chr1 102565668 102565669 rs6661510
chr1 102566130 102566131 rs6670467
chr1 102572943 102572944 rs12088003
chr1 102578358 102578359 kgp15494822
chr1 102579306 102579307 rs10493978
chr1 102580237 102580238 kgp9816275
chr1 102581150 102581151 kgp2966947
chr1 102581400 102581401 kgp1858543
chr1 102584893 102584894 kgp4806859
chr1 102585577 102585578 kgp6004992
chr1 102586208 102586209 rs12029863
chr1 102587592 102587593 rs12563410
chr1 102588525 102588526 kgp11089373
chr1 102591932 102591933 kgp4007338
chr1 102593143 102593144 kgp4149889
chr1 102594734 102594735 rs2997429
chr1 102594883 102594884 rs1938348
chr1 102601949 102601950 rs7527051
chr1 102608576 102608577 rs2022858
chr1 102609656 102609657 kgp5486773
chr1 102610523 102610524 kgp3017823
chr1 102612593 102612594 kgp15691569
chr1 102614946 102614947 kgp15170579
chr1 102616450 102616451 rs9729206
chr1 102618194 102618195 rs2000398
chr1 102620163 102620164 rs1938344
chr1 102620559 102620560 rs12088697
chr1 102624830 102624831 rs2997416
chr1 102626413 102626414 rs10493981
chr1 102628004 102628005 rs6679483
chr1 102629662 102629663 kgp8776495
chr1 102632221 102632222 kgp15245309
chr1 102632992 102632993 kgp9018928
chr1 102638433 102638434 kgp3987326
chr1 102639331 102639332 rs12140539
chr1 102639538 102639539 kgp10062597
chr1 102641433 102641434 kgp2378954
chr1 102642250 102642251 kgp10134442
chr1 102644494 102644495 kgp4937549
chr1 102647937 102647938 rs3008763
chr1 102652776 102652777 kgp5443525
chr1 102654517 102654518 kgp11071924
chr1 102654556 102654557 rs1938368
chr1 102661679 102661680 rs12063971
chr1 102667387 102667388 rs1938364
chr1 102668030 102668031 kgp2885737
chr1 102668855 102668856 kgp5146030
chr1 102669395 102669396 kgp3489615
chr1 102673498 102673499 rs4301653
chr1 102677904 102677905 kgp5696506
chr1 102679678 102679679 kgp2406580
chr1 102681579 102681580 rs7530562
chr1 102684720 102684721 rs12082028
chr1 102684732 102684733 rs12086832
chr1 102686308 102686309 rs11164417
chr1 102686702 102686703 rs11164418
chr1 102688733 102688734 kgp5378147
chr1 102688813 102688814 rs2096129
chr1 102690897 102690898 kgp15329543
chr1 102691722 102691723 rs12132269
chr1 102694689 102694690 rs12139212
chr1 102695484 102695485 kgp15122581
chr1 102697990 102697991 kgp9991020
chr1 102699429 102699430 kgp5326881
chr1 102701408 102701409 rs10874564
chr1 102701585 102701586 kgp8688420
chr1 102704420 102704421 rs12125348
chr1 102704959 102704960 kgp15800658
chr1 102706587 102706588 rs2375897
chr1 102708516 102708517 kgp591570
chr1 102711924 102711925 rs7533173
chr1 102714516 102714517 rs6577309
chr1 102715326 102715327 kgp15722668
chr1 102717009 102717010 rs952484
chr1 102719557 102719558 kgp8812611
chr1 102722309 102722310 kgp8592005
chr1 102724382 102724383 kgp7096882
chr1 102726398 102726399 rs17126268
chr1 102726801 102726802 rs7539242
chr1 102727326 102727327 kgp11213291
chr1 102727724 102727725 kgp12087589
chr1 102729274 102729275 rs12135261
chr1 102729656 102729657 kgp7859356
chr1 102734223 102734224 rs12124015
chr1 102734950 102734951 rs12120258
chr1 102737455 102737456 kgp10609630
chr1 102739309 102739310 kgp921917
chr1 102740644 102740645 rs1341899
chr1 102740767 102740768 kgp10274890
chr1 102742310 102742311 kgp7729356
chr1 102742433 102742434 kgp5361194
chr1 102743062 102743063 kgp6010154
chr1 102743251 102743252 kgp12137034
chr1 102743349 102743350 rs10158366
chr1 102745466 102745467 kgp7864625
chr1 102747616 102747617 kgp2364300
chr1 102748456 102748457 kgp9383013
chr1 102748693 102748694 kgp15540734
chr1 102750359 102750360 kgp846620
chr1 102751711 102751712 rs1578575
chr1 102758696 102758697 kgp22806708
chr1 102758722 102758723 rs10874580
chr1 102759740 102759741 rs12039496
chr1 102760381 102760382 rs12407943
chr1 102766869 102766870 kgp8355963
chr1 102767317 102767318 kgp7505290
chr1 102768140 102768141 kgp7690193
chr1 102768253 102768254 kgp15922021
chr1 102768647 102768648 kgp1418071
chr1 102769777 102769778 kgp9231062
chr1 102770863 102770864 kgp10627585
chr1 102771205 102771206 rs947455
chr1 102771259 102771260 kgp8009087
chr1 102771756 102771757 kgp3959123
chr1 102775043 102775044 kgp11090185
chr1 102776576 102776577 kgp15318788
chr1 102776957 102776958 rs1418082
chr1 102780686 102780687 kgp6536038
chr1 102780707 102780708 kgp10836650
chr1 102784304 102784305 rs4908232
chr1 102785298 102785299 kgp7750378
chr1 102785672 102785673 rs7544737
chr1 102788052 102788053 kgp4122772
chr1 102788730 102788731 kgp506981
chr1 102790149 102790150 kgp9636184
chr1 102791262 102791263 rs1935273
chr1 102791283 102791284 kgp3895684
chr1 102791303 102791304 rs1935274
chr1 102791987 102791988 kgp10436541
chr1 102794416 102794417 kgp6385166
chr1 102798708 102798709 rs2792006
chr1 102799056 102799057 rs2792007
chr1 102801872 102801873 kgp15377848
chr1 102811167 102811168 rs1591962
chr1 102815130 102815131 kgp15182218
chr1 102816540 102816541 rs12061042
chr1 102816840 102816841 rs10047092
chr1 102819483 102819484 rs1270384
chr1 102821092 102821093 kgp15203065
chr1 102826001 102826002 kgp10411702
chr1 102826782 102826783 kgp2605678
chr1 102826834 102826835 rs7411744
chr1 102826929 102826930 rs2791995
chr1 102827022 102827023 rs1341910
chr1 102827176 102827177 rs12029733
chr1 102827389 102827390 rs1241419
chr1 102827930 102827931 rs12047658
chr1 102828329 102828330 rs11809901
chr1 102828674 102828675 rs2791996
chr1 102828822 102828823 rs2791997
chr1 102829809 102829810 kgp1493120
chr1 102830871 102830872 kgp10673781
chr1 102831180 102831181 kgp11136941
chr1 102834094 102834095 rs1241411
chr1 102834582 102834583 kgp8321370
chr1 102835505 102835506 kgp8095908
chr1 102835584 102835585 rs4626906
chr1 102836680 102836681 kgp15601996
chr1 102836752 102836753 rs1340407
chr1 102839052 102839053 kgp4815065
chr1 102840773 102840774 kgp10023160
chr1 102843214 102843215 rs1934716
chr1 102843598 102843599 rs1591960
chr1 102843724 102843725 rs12402460
chr1 102846143 102846144 rs12119077
chr1 102846146 102846147 rs11164492
chr1 102847670 102847671 kgp22803448
chr1 102854540 102854541 rs1340402
chr1 102858084 102858085 kgp4139738
chr1 102858089 102858090 kgp6050864
chr1 102858296 102858297 kgp8022591
chr1 102858845 102858846 rs7544540
chr1 102861437 102861438 kgp5288125
chr1 102862790 102862791 rs12043531
chr1 102863636 102863637 kgp512062
chr1 102864380 102864381 rs12038472
chr1 102865642 102865643 rs10735769
chr1 102865764 102865765 rs1340398
chr1 102866291 102866292 kgp15183662
chr1 102866725 102866726 rs10747426
chr1 102869840 102869841 rs10747427
chr1 102871083 102871084 kgp15334164
chr1 102872422 102872423 kgp6732398
chr1 102877451 102877452 kgp15439526
chr1 102883270 102883271 rs1417226
chr1 102884733 102884734 rs1340393
chr1 102885218 102885219 rs6687748
chr1 102885929 102885930 rs12045655
chr1 102885982 102885983 kgp4056497
chr1 102888975 102888976 kgp9980809
chr1 102893371 102893372 kgp5561241
chr1 102894566 102894567 kgp10044740
chr1 102896091 102896092 kgp1129846
chr1 102896777 102896778 kgp10134660
chr1 102898823 102898824 kgp5503398
chr1 102899783 102899784 rs1591959
chr1 102901840 102901841 rs7547080
chr1 102903832 102903833 kgp11135101
chr1 102904938 102904939 kgp3392339
chr1 102907460 102907461 kgp12012027
chr1 102914241 102914242 kgp15741008
chr1 102915749 102915750 kgp2238647
chr1 102916347 102916348 rs12070873
chr1 102916913 102916914 rs2376037
chr1 102917168 102917169 kgp6022528
chr1 102917258 102917259 kgp6944015
chr1 102917639 102917640 kgp4971898
chr1 102917738 102917739 kgp6079744
chr1 102919057 102919058 kgp1780782
chr1 102919819 102919820 kgp1058364
chr1 102921219 102921220 kgp6810713
chr1 102921854 102921855 kgp15598552
chr1 102921856 102921857 kgp1543194
chr1 102922024 102922025 rs12060427
chr1 102924491 102924492 kgp3500509
chr1 102924909 102924910 kgp7010695
chr1 102925265 102925266 kgp3985992
chr1 102929512 102929513 rs1417245
chr1 102932597 102932598 kgp15508608
chr1 102934762 102934763 rs12071700
chr1 102934973 102934974 rs3916220
chr1 102935069 102935070 rs3916219
chr1 102938425 102938426 rs7550150
chr1 102939689 102939690 rs12139288
chr1 102940955 102940956 rs17495930
chr1 102941372 102941373 kgp11655231
chr1 102948892 102948893 kgp1902176
chr1 102954000 102954001 rs1934712
chr1 102955342 102955343 rs1934710
chr1 102955647 102955648 kgp10715212
chr1 102957392 102957393 rs11164526
chr1 102957542 102957543 rs11164527
chr1 102959258 102959259 rs10874621
chr1 102959666 102959667 kgp2083333
chr1 102960345 102960346 kgp9595773
chr1 102960643 102960644 kgp4155512
chr1 102961030 102961031 rs1340392
chr1 102961291 102961292 rs17126663
chr1 102965684 102965685 rs17126670
chr1 102966620 102966621 kgp8836807
chr1 102968035 102968036 rs1934709
chr1 102969164 102969165 kgp8927576
chr1 102969333 102969334 kgp7415952
chr1 102969373 102969374 kgp15386743
chr1 102974571 102974572 kgp4392090
chr1 102975775 102975776 kgp12264094
chr1 102976229 102976230 kgp3210244
chr1 102985619 102985620 rs1517418
chr1 102992632 102992633 kgp11148017
chr1 102993702 102993703 kgp6024853
chr1 102995217 102995218 rs12035823
chr1 102998263 102998264 rs950061
chr1 102998335 102998336 kgp5506069
chr1 103001650 103001651 rs12046908
chr1 103008627 103008628 rs7517663
chr1 103010866 103010867 rs2889309
chr1 103011540 103011541 rs12083698
chr1 103011965 103011966 kgp1638129
chr1 103012045 103012046 rs7538167
chr1 103012509 103012510 rs11164544
chr1 103013642 103013643 kgp4594053
chr1 103014612 103014613 kgp8987076
chr1 103020823 103020824 rs7539441
chr1 103024478 103024479 rs1607209
chr1 103026649 103026650 kgp548429
chr1 103035026 103035027 kgp15577461
chr1 103035227 103035228 rs12098080
chr1 103037098 103037099 kgp15307210
chr1 103038171 103038172 rs11164547
chr1 103042970 103042971 kgp2940481
chr1 103045620 103045621 kgp5682251
chr1 103047692 103047693 P1_M_061510_1_252_P
chr1 103052150 103052151 kgp8962188
chr1 103052509 103052510 rs17126741
chr1 103055567 103055568 kgp10652343
chr1 103060843 103060844 kgp8720631
chr1 103062190 103062191 rs12723721
chr1 103063580 103063581 kgp4238185
chr1 103064073 103064074 kgp15855616
chr1 103064173 103064174 rs967554
chr1 103068188 103068189 rs1949414
chr1 103071347 103071348 rs1517433
chr1 103073780 103073781 kgp15595979
chr1 103080186 103080187 rs11164556
chr1 103081422 103081423 rs1113640
chr1 103083961 103083962 kgp254617
chr1 103084801 103084802 rs1960500
chr1 103087671 103087672 rs12726148
chr1 103088741 103088742 rs11164559
chr1 103091283 103091284 kgp15367831
chr1 103093365 103093366 rs932174
chr1 103093418 103093419 rs932175
chr1 103095362 103095363 kgp15279764
chr1 103100259 103100260 kgp264531
chr1 103103130 103103131 rs12119078
chr1 103106046 103106047 rs7526984
chr1 103107660 103107661 rs11164563
chr1 103111867 103111868 kgp6265494
chr1 103113680 103113681 kgp962651
chr1 103118941 103118942 rs6577329
chr1 103119104 103119105 kgp4882339
chr1 103119741 103119742 kgp1631320
chr1 103120261 103120262 kgp9357599
chr1 103121515 103121516 kgp15478921
chr1 103121811 103121812 kgp1696402
chr1 103121868 103121869 kgp11118077
chr1 103128844 103128845 kgp4043233
chr1 103139947 103139948 rs12057193
chr1 103141465 103141466 rs1597580
chr1 103144406 103144407 kgp294638
chr1 103145382 103145383 rs1451033
chr1 103150239 103150240 rs1451039
chr1 103150462 103150463 kgp9697158
chr1 103152696 103152697 rs7550400
chr1 103155604 103155605 rs10782899
chr1 103155900 103155901 rs2376175
chr1 103156883 103156884 kgp7072735
chr1 103161389 103161390 kgp5215226
chr1 103161802 103161803 rs2053890
chr1 103164050 103164051 kgp11962077
chr1 103165229 103165230 rs6684108
chr1 103171296 103171297 kgp5892519
chr1 103171942 103171943 rs11164585
chr1 103171982 103171983 rs10493982
chr1 103173410 103173411 kgp15781091
chr1 103175849 103175850 kgp9019170
chr1 103176565 103176566 kgp15388863
chr1 103176591 103176592 rs12030173
chr1 103176700 103176701 kgp8323048
chr1 103178052 103178053 kgp15896060
chr1 103188272 103188273 rs6699996
chr1 103192835 103192836 rs12073100
chr1 103193407 103193408 kgp15742724
chr1 103194660 103194661 kgp952492
chr1 103200188 103200189 kgp30517
chr1 103206315 103206316 rs1597583
chr1 103206370 103206371 rs1597582
chr1 103208362 103208363 kgp3304478
chr1 103216880 103216881 kgp7188940
chr1 103219021 103219022 kgp15854785
chr1 103219927 103219928 kgp9482005
chr1 103220905 103220906 kgp15128481
chr1 103226220 103226221 rs579692
chr1 103228578 103228579 rs921416
chr1 103230039 103230040 rs478830
chr1 103231027 103231028 rs618072
chr1 103238391 103238392 rs606756
chr1 103238681 103238682 kgp10190755
chr1 103241894 103241895 kgp3413873
chr1 103242645 103242646 kgp11024037
chr1 103244350 103244351 rs11164602
chr1 103244467 103244468 rs688406
chr1 103250121 103250122 rs7528798
chr1 103250730 103250731 rs582076
chr1 103251005 103251006 rs10782904
chr1 103255250 103255251 rs7521683
chr1 103255302 103255303 rs1451029
chr1 103258984 103258985 kgp2427543
chr1 103267758 103267759 rs12074523
chr1 103269430 103269431 rs1947285
chr1 103269536 103269537 rs486226
chr1 103274490 103274491 rs524323
chr1 103277570 103277571 rs12086644
chr1 103278709 103278710 rs1451042
chr1 103281329 103281330 kgp11728957
chr1 103284891 103284892 kgp6022783
chr1 103285894 103285895 kgp3055793
chr1 103286786 103286787 rs1932349
chr1 103287480 103287481 kgp15654413
chr1 103287720 103287721 rs514099
chr1 103294001 103294002 rs583527
chr1 103298337 103298338 kgp283088
chr1 103299272 103299273 kgp3149495
chr1 103299471 103299472 kgp1974825
chr1 103302199 103302200 kgp9879530
chr1 103305020 103305021 rs1241202
chr1 103305643 103305644 kgp15431662
chr1 103315280 103315281 kgp15875476
chr1 103318580 103318581 rs899020
chr1 103322311 103322312 rs11164621
chr1 103322640 103322641 kgp10556480
chr1 103322931 103322932 kgp15714649
chr1 103323617 103323618 rs1241178
chr1 103324154 103324155 rs1241176
chr1 103325773 103325774 rs12404334
chr1 103326612 103326613 kgp22800750
chr1 103326761 103326762 rs1031821
chr1 103328722 103328723 rs12074087
chr1 103328865 103328866 kgp15788699
chr1 103331348 103331349 rs1020918
chr1 103333314 103333315 kgp6314260
chr1 103336600 103336601 rs11164624
chr1 103341587 103341588 kgp15278464
chr1 103342391 103342392 rs9659030
chr1 103342469 103342470 kgp15415667
chr1 103343469 103343470 kgp3198777
chr1 103345141 103345142 kgp15872314
chr1 103347583 103347584 kgp15269072
chr1 103348099 103348100 rs1241182
chr1 103351853 103351854 kgp2060401
chr1 103354114 103354115 kgp11272943
chr1 103354427 103354428 kgp12326400
chr1 103355764 103355765 rs1241163
chr1 103357811 103357812 kgp15517288
chr1 103360950 103360951 kgp10231180
chr1 103361697 103361698 rs1463039
chr1 103362040 103362041 rs1676493
chr1 103362364 103362365 rs1676494
chr1 103362637 103362638 rs1676495
chr1 103363301 103363302 kgp15613566
chr1 103368236 103368237 kgp4974423
chr1 103368838 103368839 rs1625969
chr1 103371757 103371758 kgp3702667
chr1 103372654 103372655 rs1676504
chr1 103373437 103373438 kgp1496015
chr1 103377967 103377968 kgp10887683
chr1 103381128 103381129 kgp194333
chr1 103384609 103384610 rs1241169
chr1 103384640 103384641 kgp608689
chr1 103389247 103389248 kgp15311355
chr1 103389835 103389836 rs1676489
chr1 103390724 103390725 rs1763360
chr1 103392935 103392936 kgp15867129
chr1 103400313 103400314 rs2045819
chr1 103401740 103401741 kgp43212
chr1 103402183 103402184 rs1120519
chr1 103402994 103402995 kgp8494297
chr1 103403751 103403752 rs1975919
chr1 103404383 103404384 rs2126643
chr1 103405792 103405793 kgp6187572
chr1 103405891 103405892 rs17127270
chr1 103406891 103406892 rs11164643
chr1 103407167 103407168 rs2622866
chr1 103407870 103407871 kgp8900410
chr1 103407998 103407999 rs2622865
chr1 103408687 103408688 kgp9093745
chr1 103409099 103409100 rs12046389
chr1 103409316 103409317 kgp1497040
chr1 103409557 103409558 rs2616009
chr1 103410123 103410124 rs12084902
chr1 103412018 103412019 kgp5788728
chr1 103416689 103416690 rs6691075
chr1 103418248 103418249 kgp15596540
chr1 103420052 103420053 rs2615996
chr1 103421432 103421433 kgp15574774
chr1 103422536 103422537 rs6663034
chr1 103422729 103422730 kgp4389300
chr1 103427380 103427381 rs1012282
chr1 103429410 103429411 rs2615987
chr1 103429937 103429938 kgp6307668
chr1 103432656 103432657 kgp2817531
chr1 103432686 103432687 kgp3011788
chr1 103438794 103438795 rs12118365
chr1 103439818 103439819 rs2622878
chr1 103441730 103441731 kgp1275382
chr1 103444496 103444497 rs1903787
chr1 103444663 103444664 kgp15548789
chr1 103444678 103444679 kgp6726836
chr1 103450195 103450196 rs1463035
chr1 103450911 103450912 kgp11120930
chr1 103451454 103451455 kgp11437107
chr1 103452391 103452392 kgp2574652
chr1 103453155 103453156 kgp15830182
chr1 103453949 103453950 kgp11833570
chr1 103455216 103455217 rs1463034
chr1 103458913 103458914 rs12139120
chr1 103459536 103459537 rs11809524
chr1 103461174 103461175 kgp22812898
chr1 103461507 103461508 kgp8135542
chr1 103462385 103462386 rs2622868
chr1 103462546 103462547 rs2622869
chr1 103463975 103463976 rs2622870
chr1 103466916 103466917 rs2622874
chr1 103467614 103467615 rs2929162
chr1 103468294 103468295 kgp15411853
chr1 103472901 103472902 kgp1665575
chr1 103473506 103473507 kgp4142172
chr1 103475121 103475122 kgp10789464
chr1 103476178 103476179 rs2622839
chr1 103482929 103482930 kgp15295126
chr1 103483513 103483514 rs945748
chr1 103483636 103483637 rs12081359
chr1 103496185 103496186 rs12738133
chr1 103496619 103496620 rs7523441
chr1 103496791 103496792 kgp4588034
chr1 103498028 103498029 rs2050601
chr1 103498405 103498406 kgp5051129
chr1 103498600 103498601 kgp10426556
chr1 103499048 103499049 rs6667609
chr1 103499895 103499896 rs11164658
chr1 103500143 103500144 kgp2207825
chr1 103507113 103507114 kgp15366602
chr1 103508274 103508275 rs12123031
chr1 103509322 103509323 rs12127590
chr1 103509739 103509740 kgp6708019
chr1 103510578 103510579 kgp15905506
chr1 103510755 103510756 kgp10556956
chr1 103510814 103510815 kgp8857704
chr1 103517427 103517428 rs3850459
chr1 103517754 103517755 kgp15193886
chr1 103518170 103518171 rs1538041
chr1 103528127 103528128 rs6695665
chr1 103528222 103528223 kgp4125311
chr1 103529606 103529607 kgp15254763
chr1 103530741 103530742 kgp7493531
chr1 103533835 103533836 kgp15593227
chr1 103535319 103535320 kgp15411139
chr1 103539006 103539007 rs12136338
chr1 103539980 103539981 kgp6578843
chr1 103540157 103540158 kgp15758668
chr1 103542105 103542106 kgp15178752
chr1 103543531 103543532 kgp189235
chr1 103543823 103543824 kgp27842
chr1 103544190 103544191 kgp3083245
chr1 103544433 103544434 kgp10632356
chr1 103544733 103544734 kgp15658814
chr1 103544926 103544927 rs1932986
chr1 103545344 103545345 kgp15722072
chr1 103545507 103545508 kgp9180086
chr1 103548496 103548497 rs11164663
chr1 103551349 103551350 rs4908287
chr1 103551477 103551478 kgp11401803
chr1 103551497 103551498 rs4908290
chr1 103551917 103551918 kgp7754707
chr1 103552522 103552523 rs7556513
chr1 103552762 103552763 kgp15543484
chr1 103552919 103552920 kgp12447886
chr1 103552919 103552920 rs6577351
chr1 103552934 103552935 rs1415363
chr1 103553006 103553007 kgp9602194
chr1 103554166 103554167 rs11164669
chr1 103554292 103554293 rs1337195
chr1 103556058 103556059 rs7544816
chr1 103556958 103556959 rs6577353
chr1 103560579 103560580 kgp15139339
chr1 103562867 103562868 rs1572521
chr1 103564539 103564540 rs11164670
chr1 103566155 103566156 rs10493988
chr1 103566647 103566648 kgp15808823
chr1 103566710 103566711 kgp15342173
chr1 103567864 103567865 kgp2269086
chr1 103568463 103568464 rs2376280
chr1 103570126 103570127 rs10493986
chr1 103570431 103570432 rs10493985
chr1 103572926 103572927 rs4338381
chr1 103573546 103573547 rs6691654
chr1 103575990 103575991 kgp1647998
chr1 103576353 103576354 rs7537288
chr1 103576363 103576364 rs17127492
chr1 103578175 103578176 kgp10006448
chr1 103578333 103578334 rs7543626
chr1 103578360 103578361 kgp15261945
chr1 103583958 103583959 kgp4426531
chr1 103584569 103584570 rs11802357
chr1 103588506 103588507 kgp8974197
chr1 103591019 103591020 kgp15866763
chr1 103591306 103591307 rs1572520
chr1 103596481 103596482 rs11164683
chr1 103597190 103597191 kgp6515053
chr1 103603451 103603452 rs11164689
chr1 103603690 103603691 rs7544745
chr1 103610551 103610552 rs10493990
chr1 103610578 103610579 rs12063514
chr1 103611152 103611153 kgp6893557
chr1 103612068 103612069 rs6692914
chr1 103612148 103612149 rs12092400
chr1 103612762 103612763 kgp15913544
chr1 103613854 103613855 rs12094163
chr1 103615190 103615191 kgp2208115
chr1 103615754 103615755 kgp5849361
chr1 103615937 103615938 rs1415345
chr1 103616224 103616225 kgp1759676
chr1 103617674 103617675 rs11586335
chr1 103617969 103617970 rs12085029
chr1 103618386 103618387 kgp5454402
chr1 103621726 103621727 rs12131191
chr1 103622718 103622719 rs7518542
chr1 103623132 103623133 rs7550030
chr1 103625283 103625284 kgp8527302
chr1 103626200 103626201 kgp1771426
chr1 103627744 103627745 rs10127715
chr1 103636606 103636607 kgp9270923
chr1 103641166 103641167 rs6577363
chr1 103641596 103641597 kgp15840902
chr1 103644386 103644387 rs10874693
chr1 103646246 103646247 rs6674625
chr1 103648984 103648985 kgp6938230
chr1 103649863 103649864 kgp6149091
chr1 103651318 103651319 kgp12199071
chr1 103654897 103654898 rs11164719
chr1 103656051 103656052 kgp15822337
chr1 103656415 103656416 rs12125356
chr1 103656467 103656468 rs11164720
chr1 103660403 103660404 kgp6516532
chr1 103660901 103660902 kgp15614411
chr1 103662257 103662258 rs1528202
chr1 103663624 103663625 rs11164724
chr1 103665340 103665341 rs1918884
chr1 103666692 103666693 kgp5522646
chr1 103669166 103669167 rs2889352
chr1 103670473 103670474 rs2376353
chr1 103670517 103670518 rs2376354
chr1 103671409 103671410 rs12130012
chr1 103671459 103671460 rs6683683
chr1 103671611 103671612 rs11164731
chr1 103673436 103673437 rs11164733
chr1 103674097 103674098 kgp8479200
chr1 103676130 103676131 kgp15140834
chr1 103678370 103678371 rs1528206
chr1 103679717 103679718 kgp3789251
chr1 103683751 103683752 kgp7588402
chr1 103684850 103684851 kgp8438697
chr1 103684859 103684860 kgp9307392
chr1 103685352 103685353 kgp15155829
chr1 103685694 103685695 rs17127592
chr1 103691331 103691332 rs11164740
chr1 103694425 103694426 rs1554827
chr1 103695501 103695502 kgp8790346
chr1 103695736 103695737 kgp15660232
chr1 103698466 103698467 kgp869376
chr1 103703265 103703266 rs12046628
chr1 103703922 103703923 kgp15434545
chr1 103704265 103704266 rs1406123
chr1 103704286 103704287 kgp11093608
chr1 103704806 103704807 kgp10611752
chr1 103704947 103704948 kgp5750696
chr1 103705667 103705668 rs11811681
chr1 103706363 103706364 kgp15442287
chr1 103708732 103708733 kgp15197495
chr1 103709889 103709890 rs6682242
chr1 103710332 103710333 rs10782928
chr1 103713328 103713329 rs12062676
chr1 103715385 103715386 rs6689743
chr1 103718514 103718515 rs10493995
chr1 103718876 103718877 kgp15389324
chr1 103721375 103721376 kgp7239365
chr1 103724035 103724036 kgp4344536
chr1 103724985 103724986 rs12061112
chr1 103725628 103725629 rs1406130
chr1 103725708 103725709 kgp10092940
chr1 103728253 103728254 rs10493998
chr1 103730661 103730662 kgp8800042
chr1 103730699 103730700 rs4617426
chr1 103731050 103731051 kgp10491970
chr1 103731938 103731939 kgp15135460
chr1 103732140 103732141 kgp15552823
chr1 103732272 103732273 kgp6299634
chr1 103733035 103733036 kgp15199890
chr1 103734945 103734946 rs2376360
chr1 103738214 103738215 kgp15176560
chr1 103739021 103739022 kgp2567553
chr1 103739096 103739097 kgp1384506
chr1 103739248 103739249 kgp15762627
chr1 103741343 103741344 rs7528387
chr1 103742388 103742389 kgp15256224
chr1 103744170 103744171 rs4907988
chr1 103746459 103746460 kgp1414356
chr1 103748088 103748089 kgp15296699
chr1 103749280 103749281 kgp5197123
chr1 103750002 103750003 kgp2292472
chr1 103750231 103750232 kgp15372836
chr1 103750267 103750268 kgp3279535
chr1 103750540 103750541 kgp7005886
chr1 103750675 103750676 rs2376362
chr1 103753928 103753929 kgp15123505
chr1 103754184 103754185 kgp4918930
chr1 103754195 103754196 kgp7418593
chr1 103754316 103754317 rs17127702
chr1 103754865 103754866 kgp4086179
chr1 103755599 103755600 kgp15860685
chr1 103755827 103755828 kgp2344484
chr1 103756544 103756545 kgp15469930
chr1 103756802 103756803 rs4907991
chr1 103756972 103756973 kgp11287863
chr1 103757080 103757081 kgp2517355
chr1 103758577 103758578 kgp2153920
chr1 103761462 103761463 rs17127731
chr1 103762171 103762172 kgp9148357
chr1 103762400 103762401 kgp7843587
chr1 103763038 103763039 rs12751561
chr1 103763251 103763252 rs4907992
chr1 103764023 103764024 kgp888883
chr1 103764639 103764640 rs1406135
chr1 103764958 103764959 kgp3860434
chr1 103766700 103766701 kgp8934348
chr1 103767774 103767775 kgp11202390
chr1 103768136 103768137 kgp2553203
chr1 103770272 103770273 kgp4431616
chr1 103770770 103770771 kgp10602997
chr1 103779976 103779977 kgp6357103
chr1 103783364 103783365 kgp1345629
chr1 103784631 103784632 kgp3152954
chr1 103784757 103784758 kgp5202502
chr1 103916754 103916755 rs10785777
chr1 103917588 103917589 kgp3821284
chr1 103917589 103917590 kgp8429949
chr1 104017777 104017778 rs6696797
chr1 104019630 104019631 rs7524694
chr1 104019701 104019702 kgp8471491
chr1 104024716 104024717 rs11800914
chr1 104030620 104030621 rs10158225
chr1 104032255 104032256 kgp3511637
chr1 104049018 104049019 rs11807016
chr1 104056845 104056846 rs10785714
chr1 104061895 104061896 kgp15733114
chr1 104063940 104063941 kgp1936634
chr1 104065652 104065653 rs10881197
chr1 104066999 104067000 rs7529144
chr1 104076461 104076462 kgp4866024
chr1 104094997 104094998 rs1060309
chr1 104096550 104096551 kgp10533152
chr1 104096691 104096692 rs11184430
chr1 104103056 104103057 rs2050592
chr1 104107067 104107068 rs12071389
chr1 104107200 104107201 kgp15878598
chr1 104108104 104108105 kgp15246591
chr1 104108180 104108181 kgp15600246
chr1 104123451 104123452 kgp12347314
chr1 104123661 104123662 rs4847151
chr1 104125555 104125556 rs11184556
chr1 104128617 104128618 rs6661612
chr1 104130181 104130182 kgp15369650
chr1 104156174 104156175 kgp6302207
chr1 104161226 104161227 kgp15406750
chr1 104308373 104308374 kgp15591528
chr1 104309131 104309132 rs2646249
chr1 104310457 104310458 rs12130703
chr1 104318069 104318070 kgp15506868
chr1 104318413 104318414 rs7515323
chr1 104329539 104329540 kgp15462973
chr1 104341206 104341207 kgp3603988
chr1 104342897 104342898 rs1930211
chr1 104350776 104350777 rs10881476
chr1 104354041 104354042 kgp15369108
chr1 104356995 104356996 kgp5375535
chr1 104357399 104357400 rs10881479
chr1 104365376 104365377 rs1930180
chr1 104373156 104373157 kgp3172153
chr1 104373703 104373704 kgp9802009
chr1 104374230 104374231 kgp10317027
chr1 104374438 104374439 rs11185200
chr1 104375469 104375470 rs11185202
chr1 104376165 104376166 rs9661571
chr1 104376794 104376795 rs11185216
chr1 104381823 104381824 rs10881490
chr1 104383974 104383975 rs1930199
chr1 104384036 104384037 kgp5186490
chr1 104386282 104386283 rs6700542
chr1 104386418 104386419 kgp15306605
chr1 104386510 104386511 kgp5956057
chr1 104388445 104388446 kgp15404444
chr1 104393389 104393390 kgp5126120
chr1 104401488 104401489 rs12136807
chr1 104404404 104404405 kgp15592825
chr1 104405854 104405855 rs1579026
chr1 104408820 104408821 rs1930192
chr1 104409992 104409993 kgp15142831
chr1 104410339 104410340 kgp5662614
chr1 104418618 104418619 rs11185316
chr1 104419829 104419830 rs1999480
chr1 104421874 104421875 kgp4543804
chr1 104422482 104422483 kgp4511584
chr1 104429479 104429480 rs1182598
chr1 104430098 104430099 kgp12438607
chr1 104433983 104433984 rs12143917
chr1 104436328 104436329 rs7531107
chr1 104437948 104437949 kgp9496846
chr1 104440903 104440904 kgp9407447
chr1 104443724 104443725 P1_M_061510_1_255_M
chr1 104444764 104444765 kgp15509879
chr1 104446781 104446782 kgp11771713
chr1 104447516 104447517 kgp15201202
chr1 104448608 104448609 kgp15424545
chr1 104451403 104451404 kgp6345913
chr1 104451504 104451505 P1_M_061510_1_256_P
chr1 104454506 104454507 kgp8386054
chr1 104454987 104454988 kgp15516527
chr1 104456001 104456002 kgp10899428
chr1 104458334 104458335 kgp15297467
chr1 104458752 104458753 kgp4175649
chr1 104460009 104460010 kgp15762575
chr1 104460179 104460180 rs12076698
chr1 104469207 104469208 rs17015789
chr1 104470004 104470005 rs7550463
chr1 104470621 104470622 rs1475190
chr1 104471489 104471490 rs4847149
chr1 104472383 104472384 kgp12449596
chr1 104473088 104473089 kgp11342773
chr1 104474015 104474016 kgp9596984
chr1 104476231 104476232 kgp15828477
chr1 104477195 104477196 kgp15589062
chr1 104480468 104480469 rs12731458
chr1 104480628 104480629 kgp15580485
chr1 104482701 104482702 kgp300410
chr1 104483837 104483838 rs3849298
chr1 104484406 104484407 rs551284
chr1 104485867 104485868 kgp1874097
chr1 104487147 104487148 rs619879
chr1 104490915 104490916 kgp2797767
chr1 104491216 104491217 kgp3782526
chr1 104492117 104492118 rs4434842
chr1 104492212 104492213 kgp11316124
chr1 104492280 104492281 rs1330388
chr1 104493515 104493516 kgp2352155
chr1 104493523 104493524 kgp5767238
chr1 104493688 104493689 kgp3600137
chr1 104498942 104498943 rs1576516
chr1 104500381 104500382 kgp3210656
chr1 104500854 104500855 kgp15212414
chr1 104502332 104502333 rs11185345
chr1 104503459 104503460 kgp12041218
chr1 104503582 104503583 kgp6909622
chr1 104504541 104504542 kgp1213920
chr1 104505230 104505231 rs6694128
chr1 104505719 104505720 kgp15882546
chr1 104506177 104506178 kgp3091489
chr1 104506201 104506202 rs6700491
chr1 104509019 104509020 kgp15853410
chr1 104516291 104516292 rs9435621
chr1 104516843 104516844 kgp5333661
chr1 104518226 104518227 kgp5878764
chr1 104519527 104519528 kgp4948267
chr1 104521114 104521115 kgp15881172
chr1 104522604 104522605 kgp7298588
chr1 104522874 104522875 kgp99548
chr1 104524701 104524702 rs2019634
chr1 104525210 104525211 kgp4109092
chr1 104529735 104529736 rs2208963
chr1 104534635 104534636 kgp15481204
chr1 104534979 104534980 kgp7348088
chr1 104536100 104536101 kgp7872557
chr1 104536310 104536311 kgp6641858
chr1 104536507 104536508 kgp1582061
chr1 104540637 104540638 kgp6247529
chr1 104540831 104540832 kgp4226504
chr1 104543208 104543209 kgp4149470
chr1 104544261 104544262 kgp15913336
chr1 104544301 104544302 kgp10893246
chr1 104545669 104545670 rs4141898
chr1 104545720 104545721 rs12741722
chr1 104546170 104546171 kgp1610693
chr1 104546782 104546783 kgp10999842
chr1 104546819 104546820 kgp6473848
chr1 104554481 104554482 rs1590902
chr1 104559708 104559709 kgp2858259
chr1 104561487 104561488 rs11185362
chr1 104562380 104562381 rs12026645
chr1 104568284 104568285 kgp2402687
chr1 104568598 104568599 kgp5329865
chr1 104570238 104570239 rs681862
chr1 104571979 104571980 kgp7389691
chr1 104572390 104572391 kgp2577011
chr1 104573591 104573592 rs942096
chr1 104573696 104573697 rs12759387
chr1 104576358 104576359 rs9435629
chr1 104576953 104576954 rs7552098
chr1 104580044 104580045 kgp11437105
chr1 104580556 104580557 rs1330402
chr1 104582942 104582943 kgp15624652
chr1 104585498 104585499 rs2984818
chr1 104588936 104588937 kgp5192675
chr1 104591007 104591008 rs12736718
chr1 104591017 104591018 kgp15167261
chr1 104592749 104592750 kgp10606437
chr1 104598660 104598661 kgp3408323
chr1 104598846 104598847 kgp15346827
chr1 104598940 104598941 rs3934285
chr1 104603844 104603845 rs11185369
chr1 104605910 104605911 kgp1043878
chr1 104607992 104607993 rs12740780
chr1 104611063 104611064 kgp12293101
chr1 104611636 104611637 rs4847155
chr1 104614387 104614388 kgp15604514
chr1 104615793 104615794 kgp9017417
chr1 104616336 104616337 kgp3803568
chr1 104616448 104616449 kgp15730247
chr1 104617171 104617172 rs2149604
chr1 104624492 104624493 rs1928893
chr1 104625129 104625130 kgp9660894
chr1 104625212 104625213 kgp9714096
chr1 104625678 104625679 kgp15333428
chr1 104626725 104626726 kgp15359885
chr1 104628263 104628264 kgp1802274
chr1 104628436 104628437 kgp3414440
chr1 104631710 104631711 rs17018324
chr1 104633507 104633508 kgp374083
chr1 104634513 104634514 rs932921
chr1 104634609 104634610 rs932919
chr1 104635912 104635913 kgp723300
chr1 104636426 104636427 kgp15135254
chr1 104637525 104637526 rs1330400
chr1 104638606 104638607 kgp7845149
chr1 104638727 104638728 rs10494007
chr1 104640210 104640211 rs1330401
chr1 104641213 104641214 kgp11559050
chr1 104646670 104646671 rs1411470
chr1 104647863 104647864 kgp983012
chr1 104650089 104650090 kgp741040
chr1 104653696 104653697 kgp15129902
chr1 104654129 104654130 kgp2445944
chr1 104654564 104654565 kgp7014485
chr1 104654613 104654614 kgp2697244
chr1 104660123 104660124 kgp15444444
chr1 104661107 104661108 kgp10481002
chr1 104661301 104661302 rs1932459
chr1 104664327 104664328 kgp8586023
chr1 104664488 104664489 kgp11407781
chr1 104664892 104664893 rs1928315
chr1 104665855 104665856 kgp1133710
chr1 104666531 104666532 kgp3868599
chr1 104670496 104670497 rs17019095
chr1 104671873 104671874 kgp9691929
chr1 104672051 104672052 rs2149601
chr1 104672286 104672287 kgp11382686
chr1 104672306 104672307 kgp4316478
chr1 104675501 104675502 kgp819434
chr1 104678839 104678840 kgp7160802
chr1 104678896 104678897 kgp3066401
chr1 104679026 104679027 kgp12424154
chr1 104680648 104680649 rs1932473
chr1 104681637 104681638 kgp15423284
chr1 104686677 104686678 kgp3547938
chr1 104690070 104690071 rs11185384
chr1 104690538 104690539 rs12061434
chr1 104691287 104691288 rs12060680
chr1 104693340 104693341 rs12754151
chr1 104693529 104693530 kgp15847469
chr1 104694361 104694362 kgp15892205
chr1 104694429 104694430 kgp373871
chr1 104694599 104694600 kgp5171634
chr1 104695131 104695132 kgp2348664
chr1 104695999 104696000 rs11577888
chr1 104696541 104696542 kgp3446146
chr1 104697326 104697327 kgp5921896
chr1 104697677 104697678 rs10157087
chr1 104699971 104699972 rs1887914
chr1 104706299 104706300 rs1932466
chr1 104706505 104706506 rs1932465
chr1 104708757 104708758 kgp5723358
chr1 104710180 104710181 kgp15542665
chr1 104711002 104711003 kgp8562115
chr1 104711023 104711024 kgp9420923
chr1 104711878 104711879 kgp15677501
chr1 104713290 104713291 kgp7168112
chr1 104713423 104713424 kgp7475567
chr1 104713614 104713615 kgp8319921
chr1 104714647 104714648 kgp15645734
chr1 104716237 104716238 kgp15766590
chr1 104716955 104716956 rs12071346
chr1 104718074 104718075 kgp8868100
chr1 104718947 104718948 kgp4126670
chr1 104719054 104719055 rs7523109
chr1 104720589 104720590 kgp5676543
chr1 104722550 104722551 kgp7004887
chr1 104723991 104723992 kgp8139914
chr1 104725386 104725387 rs10881534
chr1 104725710 104725711 kgp15629743
chr1 104726964 104726965 kgp11613433
chr1 104727021 104727022 kgp3141744
chr1 104727129 104727130 rs17020664
chr1 104727545 104727546 kgp7014299
chr1 104729181 104729182 kgp2902790
chr1 104731826 104731827 rs12407548
chr1 104736010 104736011 rs7527726
chr1 104736155 104736156 kgp9425118
chr1 104739165 104739166 kgp1944435
chr1 104739656 104739657 kgp15714721
chr1 104740004 104740005 rs12086178
chr1 104740181 104740182 kgp10671210
chr1 104740422 104740423 rs12082322
chr1 104741004 104741005 kgp11228946
chr1 104741569 104741570 kgp8240070
chr1 104744496 104744497 kgp3217753
chr1 104747845 104747846 rs11185389
chr1 104748563 104748564 kgp12335700
chr1 104751860 104751861 rs11185392
chr1 104752000 104752001 rs11185393
chr1 104756239 104756240 rs12410233
chr1 104766178 104766179 rs1928329
chr1 104766811 104766812 kgp15705465
chr1 104767173 104767174 kgp9651032
chr1 104768509 104768510 kgp6485802
chr1 104768798 104768799 kgp1135776
chr1 104768886 104768887 kgp5127413
chr1 104769904 104769905 kgp15427500
chr1 104770474 104770475 rs1928327
chr1 104773138 104773139 rs1887907
chr1 104777058 104777059 kgp3309776
chr1 104778805 104778806 rs3866247
chr1 104783973 104783974 rs6698522
chr1 104784142 104784143 kgp7454299
chr1 104784774 104784775 kgp15895178
chr1 104788972 104788973 kgp269368
chr1 104789234 104789235 rs2317080
chr1 104789554 104789555 kgp2662472
chr1 104789897 104789898 kgp6413688
chr1 104792256 104792257 rs11185408
chr1 104793073 104793074 rs6586453
chr1 104793435 104793436 rs10881539
chr1 104793604 104793605 rs7416593
chr1 104793824 104793825 kgp5486991
chr1 104798764 104798765 rs12406661
chr1 104799217 104799218 kgp9983301
chr1 104800293 104800294 rs12086216
chr1 104800546 104800547 rs6586465
chr1 104800691 104800692 kgp15785284
chr1 104801648 104801649 rs12089733
chr1 104802029 104802030 kgp823161
chr1 104804690 104804691 rs2055242
chr1 104806373 104806374 kgp1496298
chr1 104807340 104807341 rs1497659
chr1 104807416 104807417 kgp5936056
chr1 104807498 104807499 kgp15261168
chr1 104807737 104807738 rs10785858
chr1 104813524 104813525 rs12145528
chr1 104818574 104818575 rs7526560
chr1 104819616 104819617 kgp15656958
chr1 104820317 104820318 rs1995118
chr1 104820503 104820504 kgp15677721
chr1 104820634 104820635 rs1497676
chr1 104820779 104820780 kgp5627836
chr1 104821864 104821865 kgp9135527
chr1 104823629 104823630 kgp10721945
chr1 104823999 104824000 kgp15554514
chr1 104824995 104824996 kgp7225775
chr1 104826376 104826377 kgp5116041
chr1 104827494 104827495 rs6586467
chr1 104827963 104827964 kgp11560841
chr1 104828355 104828356 kgp4181677
chr1 104830240 104830241 kgp5087428
chr1 104831544 104831545 kgp6380678
chr1 104831652 104831653 rs1909043
chr1 104832284 104832285 rs6667386
chr1 104834603 104834604 kgp5596726
chr1 104837081 104837082 rs7521048
chr1 104839193 104839194 kgp15645101
chr1 104840449 104840450 kgp15140206
chr1 104844173 104844174 rs12757668
chr1 104844227 104844228 kgp8169311
chr1 104844249 104844250 kgp15149705
chr1 104846453 104846454 kgp8470349
chr1 104846976 104846977 kgp11789814
chr1 104850172 104850173 kgp5334494
chr1 104850666 104850667 kgp7951633
chr1 104851937 104851938 rs12035919
chr1 104852737 104852738 rs10881542
chr1 104853217 104853218 kgp2242915
chr1 104853632 104853633 kgp12438891
chr1 104853716 104853717 kgp11940045
chr1 104853996 104853997 rs2055235
chr1 104855862 104855863 kgp4402792
chr1 104857912 104857913 rs12079175
chr1 104858276 104858277 kgp1443463
chr1 104858516 104858517 rs6702307
chr1 104858683 104858684 rs6702438
chr1 104859896 104859897 rs7526427
chr1 104860633 104860634 rs2317259
chr1 104861463 104861464 kgp22733602
chr1 104862372 104862373 kgp5752354
chr1 104865230 104865231 kgp3803561
chr1 104865950 104865951 kgp6451025
chr1 104866302 104866303 kgp11105911
chr1 104867379 104867380 kgp12541250
chr1 104870009 104870010 kgp2388383
chr1 104870981 104870982 rs11809638
chr1 104872139 104872140 rs6700638
chr1 104872293 104872294 rs6697722
chr1 104873832 104873833 kgp9235200
chr1 104881460 104881461 kgp15760411
chr1 104882280 104882281 kgp4208205
chr1 104884780 104884781 kgp6101801
chr1 104885168 104885169 rs6701091
chr1 104885376 104885377 kgp122148
chr1 104885790 104885791 kgp1824709
chr1 104886612 104886613 rs6664343
chr1 104886712 104886713 rs11811323
chr1 104887258 104887259 rs10785866
chr1 104887652 104887653 rs12057334
chr1 104888481 104888482 kgp2850218
chr1 104889157 104889158 rs9325372
chr1 104889241 104889242 kgp3779817
chr1 104890085 104890086 rs10494011
chr1 104890222 104890223 kgp1751696
chr1 104890558 104890559 rs17021432
chr1 104892673 104892674 rs1497671
chr1 104893788 104893789 rs9726970
chr1 104893851 104893852 rs17021444
chr1 104894846 104894847 rs9662111
chr1 104895009 104895010 kgp15777614
chr1 104896018 104896019 kgp11356733
chr1 104896127 104896128 kgp8273939
chr1 104896160 104896161 rs4409662
chr1 104896914 104896915 rs9325374
chr1 104897847 104897848 rs11801137
chr1 104898702 104898703 rs11185445
chr1 104898830 104898831 rs9700366
chr1 104900078 104900079 kgp11416440
chr1 104900724 104900725 rs17021473
chr1 104901524 104901525 rs17021478
chr1 104902045 104902046 rs12070214
chr1 104902247 104902248 rs12064032
chr1 104902359 104902360 kgp2599538
chr1 104902864 104902865 kgp3439060
chr1 104905947 104905948 kgp15374174
chr1 104909892 104909893 kgp15818747
chr1 104910602 104910603 rs17021491
chr1 104911325 104911326 rs315154
chr1 104912353 104912354 rs2173268
chr1 104913177 104913178 rs11805890
chr1 104913303 104913304 kgp15434557
chr1 104914696 104914697 kgp3531911
chr1 104922504 104922505 rs11488075
chr1 104923197 104923198 kgp2702436
chr1 104924584 104924585 kgp8542783
chr1 104927726 104927727 kgp1762394
chr1 104930485 104930486 rs12057598
chr1 104932009 104932010 kgp11255413
chr1 104933208 104933209 kgp6879463
chr1 104933507 104933508 kgp11771738
chr1 104939450 104939451 kgp9869769
chr1 104944261 104944262 kgp650610
chr1 104944849 104944850 rs7538850
chr1 104945064 104945065 rs10881154
chr1 104947585 104947586 kgp937170
chr1 104948335 104948336 kgp4180683
chr1 104948828 104948829 kgp7713839
chr1 104949452 104949453 kgp2093972
chr1 104950561 104950562 kgp8583005
chr1 104950634 104950635 kgp4571110
chr1 104951079 104951080 kgp15200966
chr1 104952298 104952299 kgp3289878
chr1 104952413 104952414 kgp15735400
chr1 104952945 104952946 kgp1841602
chr1 104952965 104952966 kgp11854209
chr1 104954364 104954365 rs2594683
chr1 104954736 104954737 kgp7936338
chr1 104955611 104955612 kgp15164043
chr1 104957464 104957465 kgp8455707
chr1 104957562 104957563 rs1448396
chr1 104959535 104959536 rs2132960
chr1 104959706 104959707 kgp9600393
chr1 104959856 104959857 rs12757818
chr1 104961414 104961415 kgp8574815
chr1 104966897 104966898 kgp1049392
chr1 104969187 104969188 kgp11965967
chr1 104975727 104975728 rs2594664
chr1 104977267 104977268 kgp1620330
chr1 104978109 104978110 kgp7358524
chr1 104978178 104978179 rs11184169
chr1 104978402 104978403 rs12745577
chr1 104980963 104980964 rs12036496
chr1 104981505 104981506 rs10881158
chr1 104982220 104982221 kgp3319396
chr1 104984419 104984420 kgp6315174
chr1 104985646 104985647 kgp878880
chr1 104985718 104985719 rs7418397
chr1 104985786 104985787 kgp1964506
chr1 104986029 104986030 rs10881159
chr1 104986051 104986052 rs11184173
chr1 104987415 104987416 rs7552867
chr1 104989719 104989720 kgp1059023
chr1 104989779 104989780 rs12041707
chr1 104990197 104990198 rs12021686
chr1 104990275 104990276 kgp2473263
chr1 104990672 104990673 kgp8221961
chr1 104990870 104990871 kgp15327102
chr1 104991043 104991044 kgp15889958
chr1 104991649 104991650 kgp6148121
chr1 104991708 104991709 kgp5065476
chr1 104993772 104993773 rs10785700
chr1 104997183 104997184 rs1597178
chr1 104997470 104997471 rs7411648
chr1 104997691 104997692 rs12090634
chr1 104999981 104999982 kgp2507169
chr1 105003010 105003011 kgp8025160
chr1 105003620 105003621 kgp6480065
chr1 105003796 105003797 kgp15197068
chr1 105004154 105004155 rs2084442
chr1 105006518 105006519 rs1115851
chr1 105011377 105011378 rs9724701
chr1 105013788 105013789 kgp4825767
chr1 105019049 105019050 kgp15562229
chr1 105020383 105020384 kgp1806886
chr1 105021649 105021650 kgp2507695
chr1 105026269 105026270 rs10458520
chr1 105027396 105027397 rs11184182
chr1 105030863 105030864 kgp11000756
chr1 105033163 105033164 rs1584396
chr1 105037525 105037526 rs2317400
chr1 105040650 105040651 rs316977
chr1 105041221 105041222 kgp8037329
chr1 105041494 105041495 rs11184189
chr1 105041690 105041691 kgp2397084
chr1 105041749 105041750 kgp7970611
chr1 105045887 105045888 kgp4456879
chr1 105046945 105046946 kgp11425480
chr1 105047522 105047523 kgp11230592
chr1 105050415 105050416 rs7539245
chr1 105057388 105057389 rs12079720
chr1 105057554 105057555 rs373489
chr1 105057759 105057760 rs316973
chr1 105058092 105058093 kgp229153
chr1 105060690 105060691 rs2218672
chr1 105061456 105061457 rs316970
chr1 105062396 105062397 rs104453
chr1 105062693 105062694 kgp10949767
chr1 105064913 105064914 kgp5961455
chr1 105067104 105067105 rs316960
chr1 105072722 105072723 rs316955
chr1 105076319 105076320 kgp526664
chr1 105076809 105076810 rs316951
chr1 105076878 105076879 rs316950
chr1 105077881 105077882 rs2034388
chr1 105077986 105077987 kgp3470322
chr1 105081117 105081118 kgp11183826
chr1 105081772 105081773 rs11184197
chr1 105081912 105081913 rs12022925
chr1 105086050 105086051 rs6695172
chr1 105088784 105088785 rs12026360
chr1 105090575 105090576 rs11805697
chr1 105090737 105090738 rs316942
chr1 105099911 105099912 rs11184204
chr1 105100484 105100485 kgp3822594
chr1 105102313 105102314 rs2084447
chr1 105106196 105106197 kgp3455519
chr1 105106253 105106254 kgp15702733
chr1 105106497 105106498 rs7553985
chr1 105106736 105106737 kgp9828935
chr1 105107462 105107463 kgp15845736
chr1 105108277 105108278 kgp3466581
chr1 105108543 105108544 kgp8533579
chr1 105110971 105110972 kgp15884507
chr1 105111412 105111413 rs1597181
chr1 105111442 105111443 rs316941
chr1 105111506 105111507 kgp5662485
chr1 105111534 105111535 rs12172730
chr1 105113848 105113849 rs7552405
chr1 105118612 105118613 rs1448394
chr1 105119302 105119303 kgp11916241
chr1 105120045 105120046 kgp3926932
chr1 105122749 105122750 kgp9029750
chr1 105123228 105123229 kgp15774056
chr1 105123674 105123675 kgp11250144
chr1 105125408 105125409 rs11184215
chr1 105126358 105126359 kgp1741261
chr1 105131080 105131081 rs4326627
chr1 105134427 105134428 kgp4481738
chr1 105134642 105134643 kgp8202059
chr1 105134661 105134662 rs4847175
chr1 105135308 105135309 kgp3088362
chr1 105136469 105136470 rs12083708
chr1 105138006 105138007 rs869583
chr1 105138453 105138454 rs12060689
chr1 105139004 105139005 kgp7179379
chr1 105140298 105140299 rs12568560
chr1 105144178 105144179 rs4847178
chr1 105146452 105146453 kgp372716
chr1 105149703 105149704 rs1606822
chr1 105149804 105149805 kgp4243592
chr1 105156853 105156854 kgp7349414
chr1 105157099 105157100 kgp5811909
chr1 105161185 105161186 kgp5513543
chr1 105167252 105167253 kgp15268981
chr1 105167333 105167334 kgp9420863
chr1 105167634 105167635 kgp9340960
chr1 105173441 105173442 kgp8745419
chr1 105173650 105173651 kgp7720962
chr1 105174865 105174866 rs6703314
chr1 105175990 105175991 rs12404332
chr1 105179262 105179263 rs12078853
chr1 105180088 105180089 rs12044370
chr1 105180372 105180373 rs10736036
chr1 105181135 105181136 kgp5895839
chr1 105181523 105181524 rs11184238
chr1 105181556 105181557 rs7536956
chr1 105181815 105181816 rs7537242
chr1 105184758 105184759 rs1028120
chr1 105185118 105185119 kgp9996004
chr1 105185475 105185476 kgp12166030
chr1 105186471 105186472 kgp100271
chr1 105189710 105189711 rs10494020
chr1 105189898 105189899 kgp4009576
chr1 105190880 105190881 rs958515
chr1 105191390 105191391 rs872987
chr1 105192915 105192916 kgp12328837
chr1 105193021 105193022 kgp3361592
chr1 105193316 105193317 kgp10566712
chr1 105193346 105193347 kgp6770047
chr1 105195411 105195412 kgp2006591
chr1 105195612 105195613 kgp2181212
chr1 105196144 105196145 kgp1919366
chr1 105196742 105196743 kgp9451596
chr1 105198757 105198758 kgp12452594
chr1 105199869 105199870 rs11184244
chr1 105201419 105201420 kgp10138746
chr1 105208160 105208161 kgp8836422
chr1 105208304 105208305 kgp2927956
chr1 105208437 105208438 kgp9987405
chr1 105208641 105208642 kgp7207337
chr1 105208671 105208672 rs11591110
chr1 105211883 105211884 rs12097751
chr1 105215735 105215736 kgp15310039
chr1 105216070 105216071 kgp7981149
chr1 105219762 105219763 rs7532749
chr1 105219774 105219775 kgp4724795
chr1 105219966 105219967 kgp7523004
chr1 105222968 105222969 kgp6278227
chr1 105224666 105224667 kgp1024873
chr1 105226999 105227000 rs17021840
chr1 105227913 105227914 rs7543757
chr1 105228500 105228501 kgp4247287
chr1 105228992 105228993 kgp15369954
chr1 105229981 105229982 rs2448903
chr1 105230022 105230023 rs12076721
chr1 105230516 105230517 kgp8753176
chr1 105231339 105231340 rs12078326
chr1 105231357 105231358 rs7546370
chr1 105232417 105232418 rs12064556
chr1 105232964 105232965 rs2127980
chr1 105235236 105235237 kgp3295949
chr1 105235333 105235334 kgp3717176
chr1 105235356 105235357 rs11184264
chr1 105235776 105235777 rs6679989
chr1 105243079 105243080 rs6702883
chr1 105244781 105244782 kgp6517825
chr1 105246854 105246855 rs11184268
chr1 105251537 105251538 rs6667903
chr1 105252287 105252288 kgp4043121
chr1 105252542 105252543 kgp11243818
chr1 105253750 105253751 kgp3944368
chr1 105254005 105254006 rs6676838
chr1 105254123 105254124 kgp15251629
chr1 105254920 105254921 rs4272631
chr1 105256265 105256266 rs11184269
chr1 105256298 105256299 rs12037801
chr1 105258595 105258596 rs1383768
chr1 105259883 105259884 rs1904982
chr1 105260773 105260774 rs12097430
chr1 105265876 105265877 kgp15826610
chr1 105270050 105270051 kgp3922719
chr1 105270234 105270235 rs10881193
chr1 105270931 105270932 kgp10444027
chr1 105272861 105272862 kgp7763149
chr1 105274064 105274065 rs12042477
chr1 105274806 105274807 rs12042705
chr1 105275109 105275110 kgp5824415
chr1 105275158 105275159 kgp11833960
chr1 105275366 105275367 kgp10380660
chr1 105277364 105277365 rs7525816
chr1 105278313 105278314 kgp3150400
chr1 105278513 105278514 rs11184278
chr1 105280757 105280758 kgp10267854
chr1 105281568 105281569 kgp8879052
chr1 105282846 105282847 rs12117597
chr1 105283874 105283875 rs1947893
chr1 105284474 105284475 rs17021895
chr1 105286198 105286199 kgp5679083
chr1 105286218 105286219 rs5000688
chr1 105286753 105286754 rs2317613
chr1 105287468 105287469 kgp11273470
chr1 105287805 105287806 rs2199994
chr1 105288433 105288434 kgp6330123
chr1 105288566 105288567 kgp5366635
chr1 105289358 105289359 rs7547082
chr1 105290185 105290186 kgp15611042
chr1 105290393 105290394 rs1383770
chr1 105292118 105292119 rs11578700
chr1 105292211 105292212 rs11579151
chr1 105292401 105292402 kgp11050846
chr1 105292962 105292963 kgp1576047
chr1 105293380 105293381 rs7535918
chr1 105294292 105294293 rs10399652
chr1 105294540 105294541 kgp9365412
chr1 105294635 105294636 kgp829690
chr1 105294835 105294836 kgp6996985
chr1 105296551 105296552 kgp246096
chr1 105297120 105297121 kgp1179292
chr1 105300480 105300481 rs4539145
chr1 105302298 105302299 kgp15247173
chr1 105305386 105305387 kgp1132290
chr1 105306515 105306516 rs4620554
chr1 105310008 105310009 kgp1585798
chr1 105312622 105312623 rs11184300
chr1 105319625 105319626 kgp1890222
chr1 105321241 105321242 rs1026844
chr1 105322090 105322091 rs7537904
chr1 105322203 105322204 kgp1267269
chr1 105322801 105322802 rs716419
chr1 105324274 105324275 kgp15594105
chr1 105324941 105324942 kgp9571359
chr1 105325569 105325570 rs17015111
chr1 105327914 105327915 kgp15598940
chr1 105332851 105332852 kgp15500829
chr1 105335184 105335185 kgp15136903
chr1 105340719 105340720 kgp15347761
chr1 105341179 105341180 rs4483421
chr1 105342427 105342428 kgp3086524
chr1 105344131 105344132 rs4290071
chr1 105344195 105344196 rs12042214
chr1 105345628 105345629 kgp4828686
chr1 105346718 105346719 kgp15593711
chr1 105347100 105347101 kgp9116406
chr1 105347379 105347380 kgp2009920
chr1 105355606 105355607 kgp1226564
chr1 105365299 105365300 rs6583061
chr1 105368200 105368201 rs12037287
chr1 105370858 105370859 kgp9995721
chr1 105370880 105370881 rs11184316
chr1 105373217 105373218 kgp5991736
chr1 105374758 105374759 rs11802067
chr1 105380071 105380072 rs12036702
chr1 105380782 105380783 rs11184318
chr1 105381913 105381914 kgp9350215
chr1 105384618 105384619 kgp4694986
chr1 105385262 105385263 kgp3188274
chr1 105385374 105385375 kgp3284128
chr1 105385936 105385937 rs6679521
chr1 105392946 105392947 rs4612633
chr1 105394214 105394215 kgp15913485
chr1 105394453 105394454 kgp5515606
chr1 105395112 105395113 rs9803714
chr1 105396488 105396489 kgp15812066
chr1 105397179 105397180 rs6702264
chr1 105401996 105401997 rs7522559
chr1 105402211 105402212 rs11184325
chr1 105403088 105403089 rs12092586
chr1 105405657 105405658 rs7547888
chr1 105405732 105405733 kgp10799357
chr1 105408102 105408103 kgp10392096
chr1 105409438 105409439 kgp15239979
chr1 105410942 105410943 rs11184328
chr1 105411547 105411548 kgp15637852
chr1 105414116 105414117 kgp8951595
chr1 105414456 105414457 kgp4767660
chr1 105414619 105414620 kgp7245603
chr1 105414655 105414656 kgp9642189
chr1 105415428 105415429 kgp7374087
chr1 105415577 105415578 kgp15542324
chr1 105418897 105418898 kgp15771677
chr1 105424847 105424848 rs12741933
chr1 105425412 105425413 kgp601379
chr1 105429576 105429577 rs7542735
chr1 105429580 105429581 kgp11922685
chr1 105430461 105430462 kgp6342122
chr1 105431905 105431906 kgp15278184
chr1 105432367 105432368 kgp1308559
chr1 105433832 105433833 kgp15750478
chr1 105439367 105439368 rs7512400
chr1 105439543 105439544 rs6691203
chr1 105445411 105445412 kgp15359607
chr1 105447926 105447927 kgp3252576
chr1 105447978 105447979 kgp3924991
chr1 105448029 105448030 rs12126615
chr1 105448062 105448063 rs3007630
chr1 105448519 105448520 kgp829233
chr1 105449138 105449139 rs1376368
chr1 105451693 105451694 rs1157148
chr1 105451745 105451746 kgp2804160
chr1 105452917 105452918 kgp8118979
chr1 105455244 105455245 P1_M_061510_1_961_P
chr1 105455990 105455991 rs11184349
chr1 105458775 105458776 kgp12188594
chr1 105465011 105465012 rs11184355
chr1 105465101 105465102 kgp15183298
chr1 105467439 105467440 kgp15543985
chr1 105469973 105469974 kgp2635076
chr1 105469986 105469987 rs2084670
chr1 105470787 105470788 kgp15741334
chr1 105474299 105474300 kgp10879837
chr1 105474576 105474577 rs7514367
chr1 105474611 105474612 rs7543406
chr1 105474933 105474934 rs7554716
chr1 105477045 105477046 kgp9989596
chr1 105477682 105477683 rs9787106
chr1 105483951 105483952 kgp11122497
chr1 105484780 105484781 kgp8195907
chr1 105484804 105484805 rs6657845
chr1 105486239 105486240 rs17015278
chr1 105486277 105486278 kgp5943073
chr1 105487219 105487220 kgp260469
chr1 105487419 105487420 kgp7400504
chr1 105492559 105492560 rs7554785
chr1 105494715 105494716 rs10881227
chr1 105495270 105495271 kgp10612399
chr1 105498578 105498579 rs12029779
chr1 105498810 105498811 rs10881228
chr1 105504522 105504523 kgp22799609
chr1 105504650 105504651 rs2167300
chr1 105505987 105505988 kgp5363466
chr1 105507895 105507896 rs6695731
chr1 105508279 105508280 kgp1004891
chr1 105509350 105509351 rs9729540
chr1 105512904 105512905 kgp11630816
chr1 105515189 105515190 kgp8151471
chr1 105516007 105516008 rs1451055
chr1 105518113 105518114 rs896200
chr1 105518135 105518136 rs896199
chr1 105523920 105523921 rs1349427
chr1 105529269 105529270 kgp11134590
chr1 105530710 105530711 kgp10271431
chr1 105532289 105532290 rs11184406
chr1 105532642 105532643 kgp12387176
chr1 105535420 105535421 rs12718026
chr1 105537203 105537204 rs12039264
chr1 105538025 105538026 rs2878086
chr1 105543268 105543269 kgp22828908
chr1 105544915 105544916 kgp7961197
chr1 105547583 105547584 rs6699420
chr1 105553573 105553574 kgp3426962
chr1 105554363 105554364 rs12145330
chr1 105557846 105557847 kgp2798175
chr1 105558257 105558258 kgp7824610
chr1 105561344 105561345 rs2923300
chr1 105563249 105563250 rs12404190
chr1 105565242 105565243 kgp1761281
chr1 105568147 105568148 kgp8841620
chr1 105568716 105568717 kgp10337467
chr1 105569131 105569132 rs3007632
chr1 105569242 105569243 kgp11017719
chr1 105574255 105574256 rs2034525
chr1 105576042 105576043 kgp1784409
chr1 105578617 105578618 kgp15719189
chr1 105583016 105583017 rs9659111
chr1 105588515 105588516 rs10881240
chr1 105591622 105591623 kgp7023325
chr1 105593912 105593913 rs12410176
chr1 105594680 105594681 kgp7493055
chr1 105604567 105604568 kgp11706208
chr1 105605025 105605026 kgp9780619
chr1 105607363 105607364 rs2034524
chr1 105607940 105607941 kgp7639933
chr1 105610278 105610279 rs10881242
chr1 105611049 105611050 kgp5585987
chr1 105611666 105611667 kgp15637123
chr1 105612341 105612342 rs1584633
chr1 105615965 105615966 kgp15766401
chr1 105620430 105620431 kgp15806007
chr1 105620590 105620591 kgp15221159
chr1 105620768 105620769 kgp10479078
chr1 105626434 105626435 kgp15706379
chr1 105626817 105626818 kgp9553566
chr1 105629941 105629942 rs7414261
chr1 105630361 105630362 kgp6070739
chr1 105630953 105630954 kgp1683545
chr1 105631908 105631909 kgp11575378
chr1 105632467 105632468 kgp2420026
chr1 105633110 105633111 kgp2961628
chr1 105633426 105633427 kgp15685071
chr1 105634644 105634645 kgp4191435
chr1 105637913 105637914 rs6694548
chr1 105638331 105638332 kgp15193975
chr1 105638420 105638421 rs11184419
chr1 105639864 105639865 kgp15627699
chr1 105641428 105641429 kgp5421339
chr1 105643102 105643103 rs12030832
chr1 105645725 105645726 kgp3869253
chr1 105646215 105646216 rs7411599
chr1 105650834 105650835 kgp15473508
chr1 105657882 105657883 kgp7861260
chr1 105662605 105662606 kgp7409057
chr1 105662964 105662965 rs10785728
chr1 105663379 105663380 kgp6076976
chr1 105663974 105663975 rs10785729
chr1 105664239 105664240 kgp3680216
chr1 105666612 105666613 rs10881260
chr1 105666877 105666878 kgp7521990
chr1 105666921 105666922 rs10785730
chr1 105669160 105669161 kgp5123782
chr1 105669475 105669476 kgp12476022
chr1 105670342 105670343 rs7554044
chr1 105671696 105671697 kgp7164964
chr1 105673122 105673123 rs2842230
chr1 105673423 105673424 rs2820355
chr1 105674168 105674169 rs4847097
chr1 105674385 105674386 rs12022901
chr1 105674535 105674536 rs6687976
chr1 105677965 105677966 rs4399210
chr1 105679339 105679340 kgp9124149
chr1 105680378 105680379 rs10881264
chr1 105681906 105681907 rs4421638
chr1 105682010 105682011 rs4240949
chr1 105682115 105682116 kgp3372422
chr1 105684828 105684829 rs11184447
chr1 105687033 105687034 rs2820359
chr1 105687629 105687630 kgp2919877
chr1 105687761 105687762 kgp8687505
chr1 105688083 105688084 rs12758649
chr1 105688178 105688179 rs11184448
chr1 105688536 105688537 rs17015466
chr1 105689609 105689610 kgp10119135
chr1 105690211 105690212 kgp15252949
chr1 105691910 105691911 rs10785732
chr1 105693706 105693707 kgp2812404
chr1 105693755 105693756 kgp3528761
chr1 105697288 105697289 rs6699069
chr1 105697722 105697723 rs6682236
chr1 105697740 105697741 kgp9603468
chr1 105698162 105698163 rs5027215
chr1 105698809 105698810 kgp812263
chr1 105699408 105699409 kgp15731366
chr1 105699445 105699446 kgp15458445
chr1 105699847 105699848 rs4630161
chr1 105699875 105699876 kgp11284635
chr1 105700239 105700240 kgp15144372
chr1 105700639 105700640 kgp6028370
chr1 105700656 105700657 kgp15386241
chr1 105700871 105700872 rs6702117
chr1 105700934 105700935 rs4325188
chr1 105700949 105700950 rs4517399
chr1 105703376 105703377 rs10785733
chr1 105703522 105703523 kgp4816773
chr1 105704050 105704051 rs4328114
chr1 105704284 105704285 rs4403670
chr1 105706000 105706001 kgp4741283
chr1 105706378 105706379 kgp5121574
chr1 105707154 105707155 kgp10264920
chr1 105707219 105707220 rs10399884
chr1 105709345 105709346 kgp7601195
chr1 105711588 105711589 kgp15238929
chr1 105712696 105712697 kgp15238862
chr1 105712910 105712911 rs4514289
chr1 105714678 105714679 kgp5303520
chr1 105715231 105715232 kgp9757162
chr1 105715297 105715298 kgp8755018
chr1 105715702 105715703 kgp9441856
chr1 105716339 105716340 kgp3827671
chr1 105716898 105716899 rs11184460
chr1 105717630 105717631 rs4847034
chr1 105720185 105720186 rs6676097
chr1 105721351 105721352 kgp9881685
chr1 105722968 105722969 kgp15684792
chr1 105724510 105724511 rs4520462
chr1 105725198 105725199 rs17015519
chr1 105725457 105725458 rs6667576
chr1 105727097 105727098 rs7528406
chr1 105728263 105728264 rs11184462
chr1 105729526 105729527 kgp7718951
chr1 105730727 105730728 kgp6512196
chr1 105730978 105730979 kgp22799948
chr1 105731249 105731250 rs12048364
chr1 105731679 105731680 kgp15644252
chr1 105731787 105731788 rs4847103
chr1 105734430 105734431 kgp15903166
chr1 105735163 105735164 kgp7395
chr1 105735488 105735489 kgp1989076
chr1 105735779 105735780 rs11184469
chr1 105736050 105736051 kgp4341347
chr1 105737862 105737863 kgp464240
chr1 105738656 105738657 rs6694182
chr1 105739502 105739503 rs4384283
chr1 105741328 105741329 rs11184474
chr1 105741764 105741765 rs6583129
chr1 105741789 105741790 kgp7600040
chr1 105742073 105742074 kgp2325786
chr1 105742083 105742084 kgp214486
chr1 105742518 105742519 kgp15236105
chr1 105743049 105743050 kgp2444038
chr1 105743666 105743667 rs4240951
chr1 105744779 105744780 kgp22755768
chr1 105745136 105745137 kgp5350985
chr1 105747412 105747413 kgp8322953
chr1 105748580 105748581 rs6700732
chr1 105749197 105749198 rs12066206
chr1 105751696 105751697 rs12029758
chr1 105752975 105752976 kgp1452017
chr1 105754280 105754281 kgp15330100
chr1 105759370 105759371 kgp8807193
chr1 105759744 105759745 rs6681561
chr1 105760100 105760101 kgp4498209
chr1 105765793 105765794 kgp15270917
chr1 105767557 105767558 kgp3968442
chr1 105768261 105768262 kgp6912568
chr1 105770090 105770091 kgp10551110
chr1 105779612 105779613 rs12564427
chr1 105781309 105781310 kgp5576773
chr1 105782313 105782314 rs12565217
chr1 105783370 105783371 kgp1436667
chr1 105783441 105783442 kgp8174823
chr1 105783971 105783972 kgp7846348
chr1 105785645 105785646 rs12759058
chr1 105786389 105786390 rs1344120
chr1 105787018 105787019 kgp5723932
chr1 105790747 105790748 kgp10228287
chr1 105799203 105799204 rs2809325
chr1 105801602 105801603 kgp8124011
chr1 105802586 105802587 rs2809312
chr1 105805226 105805227 rs2842217
chr1 105809041 105809042 rs6700790
chr1 105811951 105811952 kgp10274881
chr1 105811997 105811998 rs1320013
chr1 105812372 105812373 rs7549655
chr1 105817093 105817094 rs12096770
chr1 105819300 105819301 kgp5929040
chr1 105819858 105819859 kgp15226796
chr1 105821541 105821542 rs17015613
chr1 105825560 105825561 rs2653976
chr1 105827416 105827417 rs7527696
chr1 105827471 105827472 rs17015621
chr1 105829127 105829128 rs12061946
chr1 105830384 105830385 rs12022556
chr1 105831227 105831228 rs7544681
chr1 105832860 105832861 kgp929655
chr1 105836240 105836241 rs6583142
chr1 105837567 105837568 kgp15860497
chr1 105837568 105837569 kgp11110572
chr1 105839204 105839205 kgp4416847
chr1 105839825 105839826 kgp6809945
chr1 105841319 105841320 rs7514683
chr1 105841680 105841681 rs12082510
chr1 105843623 105843624 kgp12281814
chr1 105845217 105845218 rs2455650
chr1 105846072 105846073 kgp3514905
chr1 105846615 105846616 rs11184521
chr1 105846743 105846744 kgp15588767
chr1 105847277 105847278 rs2455653
chr1 105851592 105851593 kgp4507277
chr1 105852044 105852045 kgp15596572
chr1 105854568 105854569 kgp5378309
chr1 105854783 105854784 kgp2119630
chr1 105854951 105854952 rs2502899
chr1 105856142 105856143 rs2491642
chr1 105860011 105860012 kgp3845077
chr1 105860686 105860687 rs2455665
chr1 105863365 105863366 kgp4879627
chr1 105867835 105867836 kgp4550918
chr1 105868192 105868193 rs2491615
chr1 105868547 105868548 kgp6417835
chr1 105868668 105868669 kgp2163032
chr1 105869946 105869947 kgp3505328
chr1 105870894 105870895 kgp6318985
chr1 105870977 105870978 kgp3629722
chr1 105872279 105872280 rs2491608
chr1 105888178 105888179 rs2491602
chr1 105888459 105888460 kgp15860097
chr1 105893624 105893625 kgp12447549
chr1 105893701 105893702 kgp2459563
chr1 105898548 105898549 rs2491598
chr1 105899293 105899294 kgp15883846
chr1 105903563 105903564 kgp11423470
chr1 105903831 105903832 kgp8312778
chr1 105909041 105909042 rs2455680
chr1 105909820 105909821 rs12126523
chr1 105913127 105913128 kgp8942283
chr1 105916436 105916437 kgp8779119
chr1 105923308 105923309 rs4390225
chr1 105925182 105925183 kgp15299303
chr1 105928579 105928580 rs11800189
chr1 105928611 105928612 kgp10931724
chr1 105930656 105930657 rs10881294
chr1 105936779 105936780 rs7543338
chr1 105938016 105938017 kgp4476840
chr1 105938655 105938656 rs11184554
chr1 105938822 105938823 rs7545222
chr1 105938986 105938987 kgp2327010
chr1 105941965 105941966 rs2502916
chr1 105942726 105942727 kgp3526197
chr1 105943782 105943783 rs2048840
chr1 105944039 105944040 kgp2979559
chr1 105944996 105944997 kgp10321894
chr1 105946843 105946844 kgp12344732
chr1 105947288 105947289 kgp15784292
chr1 105947458 105947459 kgp9331010
chr1 105948520 105948521 rs10881296
chr1 105948628 105948629 kgp7820576
chr1 105948763 105948764 kgp15780390
chr1 105949894 105949895 rs4847116
chr1 105950315 105950316 rs1546627
chr1 105951735 105951736 kgp15560964
chr1 105952797 105952798 rs6673429
chr1 105955266 105955267 kgp15719088
chr1 105955669 105955670 kgp11262629
chr1 105956658 105956659 rs6673600
chr1 105957248 105957249 rs987243
chr1 105960627 105960628 rs1913978
chr1 105961657 105961658 kgp4638034
chr1 105962318 105962319 kgp15813310
chr1 105963964 105963965 kgp7880596
chr1 105966582 105966583 kgp10373393
chr1 105968238 105968239 rs2459328
chr1 105969925 105969926 rs5012376
chr1 105974217 105974218 rs2501579
chr1 105974469 105974470 rs6698864
chr1 105979138 105979139 kgp15649439
chr1 105981890 105981891 rs6677341
chr1 105982989 105982990 kgp12382286
chr1 105984112 105984113 rs12749064
chr1 105984491 105984492 kgp4857354
chr1 105984691 105984692 kgp6194148
chr1 105987417 105987418 kgp6137664
chr1 105990397 105990398 kgp15310846
chr1 105992691 105992692 kgp1594706
chr1 105993657 105993658 rs6583163
chr1 105994593 105994594 kgp11425282
chr1 105995889 105995890 rs2502904
chr1 105998180 105998181 kgp4340259
chr1 105998319 105998320 kgp3226401
chr1 105998383 105998384 rs11184568
chr1 105998670 105998671 rs11184569
chr1 105999869 105999870 rs10881300
chr1 106000398 106000399 rs12144942
chr1 106001234 106001235 kgp4215968
chr1 106001571 106001572 rs11591158
chr1 106001918 106001919 kgp15732131
chr1 106004459 106004460 kgp15629820
chr1 106005332 106005333 rs12143797
chr1 106005640 106005641 kgp6526619
chr1 106006479 106006480 rs12023475
chr1 106007140 106007141 rs2501603
chr1 106009278 106009279 rs2459316
chr1 106010188 106010189 rs10881302
chr1 106010401 106010402 kgp11023315
chr1 106010798 106010799 kgp15825518
chr1 106011787 106011788 rs1516161
chr1 106012089 106012090 kgp2973301
chr1 106014626 106014627 kgp15498208
chr1 106024190 106024191 kgp6929465
chr1 106024797 106024798 kgp5459571
chr1 106025042 106025043 kgp15864068
chr1 106025907 106025908 rs11184578
chr1 106026331 106026332 kgp10465172
chr1 106026463 106026464 rs7415139
chr1 106027070 106027071 kgp11620505
chr1 106027746 106027747 rs1524108
chr1 106029271 106029272 kgp10817654
chr1 106029318 106029319 kgp3289472
chr1 106030344 106030345 rs12563710
chr1 106031365 106031366 kgp9351163
chr1 106032403 106032404 rs10785750
chr1 106032609 106032610 kgp15868567
chr1 106033931 106033932 rs1616562
chr1 106034325 106034326 kgp5054715
chr1 106037416 106037417 rs11184581
chr1 106037458 106037459 kgp8012264
chr1 106037594 106037595 rs1543251
chr1 106037627 106037628 rs1710809
chr1 106038276 106038277 kgp3584105
chr1 106040065 106040066 rs6695016
chr1 106041454 106041455 kgp15409126
chr1 106041798 106041799 kgp15405042
chr1 106042642 106042643 kgp293557
chr1 106046047 106046048 rs1721525
chr1 106051252 106051253 kgp15391056
chr1 106052010 106052011 rs2255422
chr1 106054300 106054301 rs777105
chr1 106056982 106056983 kgp11479063
chr1 106057616 106057617 rs11184596
chr1 106059177 106059178 rs1710776
chr1 106060462 106060463 kgp15860282
chr1 106060597 106060598 kgp1466899
chr1 106063609 106063610 rs777095
chr1 106063845 106063846 kgp12489340
chr1 106063875 106063876 kgp12087987
chr1 106064240 106064241 rs11184597
chr1 106064333 106064334 kgp3687391
chr1 106066692 106066693 rs2501596
chr1 106067299 106067300 kgp15785072
chr1 106073569 106073570 kgp731802
chr1 106077366 106077367 rs1404027
chr1 106078006 106078007 rs1606971
chr1 106078036 106078037 kgp15853379
chr1 106078343 106078344 kgp4801983
chr1 106079525 106079526 kgp9679656
chr1 106079664 106079665 kgp15220012
chr1 106079712 106079713 kgp1588651
chr1 106079967 106079968 kgp8386324
chr1 106080327 106080328 rs11801857
chr1 106080606 106080607 rs1404020
chr1 106081649 106081650 kgp9070675
chr1 106082556 106082557 kgp9677136
chr1 106085975 106085976 rs34761229
chr1 106086110 106086111 rs777068
chr1 106086979 106086980 rs12120660
chr1 106087165 106087166 kgp12574064
chr1 106087973 106087974 kgp9645043
chr1 106089141 106089142 rs2341709
chr1 106091315 106091316 rs777057
chr1 106093558 106093559 kgp4561203
chr1 106094140 106094141 kgp1721883
chr1 106094564 106094565 kgp10303040
chr1 106094719 106094720 rs4291550
chr1 106096130 106096131 kgp6769801
chr1 106097259 106097260 kgp5646599
chr1 106098394 106098395 kgp6084914
chr1 106098850 106098851 kgp4632023
chr1 106099096 106099097 kgp2200197
chr1 106100247 106100248 rs777082
chr1 106100757 106100758 rs12753622
chr1 106101113 106101114 kgp1504933
chr1 106102015 106102016 rs1710746
chr1 106106538 106106539 kgp6837256
chr1 106107452 106107453 kgp232072
chr1 106107621 106107622 kgp15498945
chr1 106110460 106110461 kgp15268523
chr1 106112072 106112073 kgp2865533
chr1 106115596 106115597 kgp10571110
chr1 106116176 106116177 kgp15600786
chr1 106116865 106116866 kgp10136827
chr1 106122632 106122633 kgp3901929
chr1 106122657 106122658 kgp3402933
chr1 106123364 106123365 rs6421299
chr1 106124452 106124453 kgp10380144
chr1 106125054 106125055 kgp8508134
chr1 106127257 106127258 kgp12052802
chr1 106128709 106128710 kgp4108288
chr1 106130031 106130032 kgp937293
chr1 106134302 106134303 kgp15342793
chr1 106134737 106134738 rs6582946
chr1 106135738 106135739 rs2140544
chr1 106143529 106143530 rs11582109
chr1 106144661 106144662 rs7512214
chr1 106145352 106145353 kgp5263953
chr1 106146802 106146803 kgp15481977
chr1 106149364 106149365 rs7513857
chr1 106150059 106150060 kgp15500693
chr1 106150367 106150368 rs17016165
chr1 106150864 106150865 kgp9331898
chr1 106152019 106152020 kgp12571582
chr1 106152334 106152335 kgp481920
chr1 106152659 106152660 rs10157964
chr1 106152812 106152813 rs12563805
chr1 106154995 106154996 kgp15719183
chr1 106159246 106159247 kgp6047824
chr1 106161450 106161451 rs11807640
chr1 106161732 106161733 kgp1457930
chr1 106161783 106161784 kgp2258767
chr1 106163377 106163378 rs12071793
chr1 106164197 106164198 rs12080557
chr1 106164863 106164864 rs7550122
chr1 106165368 106165369 rs7545117
chr1 106169492 106169493 kgp4412981
chr1 106174447 106174448 kgp1516220
chr1 106179204 106179205 rs4553248
chr1 106179424 106179425 kgp15742742
chr1 106179882 106179883 kgp15405086
chr1 106180194 106180195 rs12082003
chr1 106181114 106181115 kgp15554324
chr1 106181997 106181998 kgp11676528
chr1 106184503 106184504 kgp2843031
chr1 106184852 106184853 kgp7597092
chr1 106189790 106189791 rs10785768
chr1 106194086 106194087 rs1417267
chr1 106194839 106194840 rs1548337
chr1 106194878 106194879 kgp9288556
chr1 106195643 106195644 kgp11029193
chr1 106195965 106195966 rs12743318
chr1 106196669 106196670 rs13313083
chr1 106197553 106197554 kgp15880483
chr1 106197761 106197762 kgp7089258
chr1 106198566 106198567 rs1361464
chr1 106199559 106199560 rs1417266
chr1 106201045 106201046 kgp9296173
chr1 106201149 106201150 rs12095930
chr1 106204062 106204063 kgp15804644
chr1 106205982 106205983 kgp15664885
chr1 106209095 106209096 kgp15767164
chr1 106210416 106210417 kgp15401286
chr1 106210495 106210496 rs11184668
chr1 106213402 106213403 kgp9721670
chr1 106213568 106213569 kgp15507320
chr1 106213671 106213672 kgp15826838
chr1 106214090 106214091 kgp15156253
chr1 106221173 106221174 rs790982
chr1 106221232 106221233 rs790983
chr1 106221505 106221506 rs11184671
chr1 106225484 106225485 kgp4332413
chr1 106227253 106227254 kgp8227789
chr1 106227718 106227719 rs790994
chr1 106228099 106228100 rs790995
chr1 106228738 106228739 kgp15352652
chr1 106233032 106233033 kgp15785107
chr1 106233869 106233870 kgp15374211
chr1 106234317 106234318 rs790973
chr1 106234633 106234634 kgp7668747
chr1 106240631 106240632 rs11184675
chr1 106241370 106241371 kgp15261613
chr1 106241449 106241450 kgp15880092
chr1 106243447 106243448 kgp5991794
chr1 106243475 106243476 rs1163497
chr1 106243671 106243672 rs12131617
chr1 106243825 106243826 rs1163498
chr1 106245803 106245804 kgp22819557
chr1 106249144 106249145 rs790970
chr1 106251528 106251529 rs790972
chr1 106257973 106257974 kgp11780010
chr1 106263539 106263540 rs790951
chr1 106266207 106266208 kgp15309490
chr1 106268959 106268960 rs1163489
chr1 106274158 106274159 kgp15722803
chr1 106274702 106274703 rs790958
chr1 106274890 106274891 kgp15369440
chr1 106275063 106275064 rs12143543
chr1 106279725 106279726 rs791007
chr1 106279837 106279838 kgp15861855
chr1 106286315 106286316 rs791004
chr1 106288698 106288699 kgp8639723
chr1 106297067 106297068 kgp15817916
chr1 106300735 106300736 kgp11341986
chr1 106306181 106306182 rs791002
chr1 106306487 106306488 rs17016360
chr1 106314779 106314780 rs1163530
chr1 106318914 106318915 rs11184690
chr1 106319121 106319122 kgp15727705
chr1 106319552 106319553 kgp6046111
chr1 106320955 106320956 rs6677953
chr1 106326250 106326251 kgp2278850
chr1 106328338 106328339 kgp15397622
chr1 106328718 106328719 kgp4357538
chr1 106328840 106328841 kgp9713472
chr1 106331553 106331554 kgp8277390
chr1 106335506 106335507 kgp3074430
chr1 106335926 106335927 rs12088870
chr1 106336872 106336873 rs1163512
chr1 106338293 106338294 kgp7659025
chr1 106339484 106339485 rs1163518
chr1 106348419 106348420 kgp15124520
chr1 106349500 106349501 kgp77466
chr1 106351246 106351247 rs12065684
chr1 106353025 106353026 kgp15272354
chr1 106360039 106360040 rs1163482
chr1 106372443 106372444 kgp11556141
chr1 106372465 106372466 kgp2466183
chr1 106373547 106373548 rs12406467
chr1 106373887 106373888 kgp10217952
chr1 106376024 106376025 kgp15917881
chr1 106384406 106384407 rs7532790
chr1 106384710 106384711 kgp8115500
chr1 106386523 106386524 kgp8091184
chr1 106386898 106386899 rs1528688
chr1 106387898 106387899 kgp15419151
chr1 106387987 106387988 kgp15558264
chr1 106389407 106389408 kgp3694450
chr1 106391984 106391985 kgp15494227
chr1 106394001 106394002 rs12727940
chr1 106394976 106394977 rs17426528
chr1 106405039 106405040 rs12028453
chr1 106411137 106411138 rs2100720
chr1 106412428 106412429 rs790615
chr1 106416266 106416267 kgp15378655
chr1 106418901 106418902 kgp5327206
chr1 106419875 106419876 rs12406882
chr1 106427782 106427783 kgp3389287
chr1 106428507 106428508 kgp15911616
chr1 106432376 106432377 rs10881350
chr1 106434097 106434098 kgp15343257
chr1 106435321 106435322 rs12070367
chr1 106435370 106435371 rs11184709
chr1 106437576 106437577 kgp11717198
chr1 106438867 106438868 rs1524234
chr1 106439443 106439444 rs17016503
chr1 106446156 106446157 rs7515037
chr1 106448203 106448204 kgp9066195
chr1 106449969 106449970 rs940426
chr1 106453317 106453318 rs1380289
chr1 106453770 106453771 kgp15527296
chr1 106454672 106454673 rs12407398
chr1 106457396 106457397 rs12086844
chr1 106460130 106460131 kgp6178834
chr1 106461661 106461662 rs3907134
chr1 106464965 106464966 rs182768
chr1 106465384 106465385 kgp46496
chr1 106471020 106471021 kgp15595484
chr1 106474027 106474028 rs329095
chr1 106477680 106477681 rs11184717
chr1 106478835 106478836 kgp15386365
chr1 106479350 106479351 kgp15368247
chr1 106481520 106481521 rs329099
chr1 106481560 106481561 kgp6080579
chr1 106494992 106494993 kgp3239462
chr1 106495314 106495315 kgp15666733
chr1 106495438 106495439 kgp8825136
chr1 106497146 106497147 kgp7681052
chr1 106504212 106504213 kgp15199310
chr1 106507514 106507515 kgp15128679
chr1 106508562 106508563 rs3850613
chr1 106511629 106511630 rs329085
chr1 106514090 106514091 kgp15211273
chr1 106516754 106516755 rs3912311
chr1 106518709 106518710 rs2342893
chr1 106526261 106526262 rs3907135
chr1 106529403 106529404 rs7536668
chr1 106530673 106530674 kgp15418792
chr1 106533075 106533076 kgp7704978
chr1 106534016 106534017 kgp10390488
chr1 106534682 106534683 rs12117288
chr1 106540582 106540583 rs11184726
chr1 106544389 106544390 kgp7278256
chr1 106545630 106545631 kgp1763581
chr1 106562719 106562720 rs12407695
chr1 106568190 106568191 kgp15408871
chr1 106568903 106568904 rs11184732
chr1 106570044 106570045 kgp8011385
chr1 106575790 106575791 kgp1921372
chr1 106576222 106576223 kgp15338410
chr1 106577154 106577155 rs480255
chr1 106577813 106577814 rs12076092
chr1 106577889 106577890 rs7517606
chr1 106578085 106578086 rs12130096
chr1 106578512 106578513 rs13375120
chr1 106584844 106584845 rs17014120
chr1 106589534 106589535 kgp15153775
chr1 106589617 106589618 rs12407915
chr1 106590172 106590173 rs11184734
chr1 106590696 106590697 kgp10755533
chr1 106592947 106592948 rs12121434
chr1 106595811 106595812 rs12090319
chr1 106595944 106595945 rs969239
chr1 106598233 106598234 kgp3757434
chr1 106598494 106598495 kgp5232755
chr1 106600818 106600819 rs1360739
chr1 106601357 106601358 kgp9548831
chr1 106603761 106603762 kgp8563223
chr1 106605367 106605368 kgp7048098
chr1 106606178 106606179 kgp15239992
chr1 106607210 106607211 rs12058715
chr1 106608826 106608827 kgp2868761
chr1 106609804 106609805 rs10494035
chr1 106609856 106609857 rs10785773
chr1 106612178 106612179 kgp650534
chr1 106614760 106614761 kgp7501862
chr1 106617279 106617280 kgp8777607
chr1 106617672 106617673 rs11184747
chr1 106618845 106618846 kgp6915646
chr1 106619654 106619655 kgp5286062
chr1 106620226 106620227 kgp7087187
chr1 106621705 106621706 kgp6485018
chr1 106621726 106621727 kgp6289116
chr1 106621972 106621973 kgp15794729
chr1 106622117 106622118 kgp15236186
chr1 106622200 106622201 kgp12518548
chr1 106622521 106622522 kgp2210826
chr1 106622688 106622689 rs6582953
chr1 106622786 106622787 kgp2877291
chr1 106623240 106623241 kgp15676072
chr1 106623313 106623314 kgp8466697
chr1 106624364 106624365 rs12411062
chr1 106627300 106627301 kgp9198659
chr1 106627398 106627399 kgp2852993
chr1 106630862 106630863 rs994712
chr1 106636650 106636651 kgp6927792
chr1 106636807 106636808 kgp15704557
chr1 106637517 106637518 kgp2106569
chr1 106639059 106639060 rs12070448
chr1 106639554 106639555 rs6700635
chr1 106640163 106640164 kgp10640146
chr1 106640801 106640802 kgp15646044
chr1 106642704 106642705 kgp2756380
chr1 106642838 106642839 kgp722065
chr1 106642851 106642852 kgp1446065
chr1 106643818 106643819 kgp7539072
chr1 106647107 106647108 rs1334483
chr1 106647531 106647532 kgp10116518
chr1 106649807 106649808 rs12035369
chr1 106650028 106650029 rs12046537
chr1 106650267 106650268 rs587675
chr1 106650555 106650556 kgp11339447
chr1 106652259 106652260 rs617243
chr1 106654727 106654728 kgp15295459
chr1 106655044 106655045 rs12035891
chr1 106660573 106660574 rs10881360
chr1 106664982 106664983 kgp15308048
chr1 106667197 106667198 rs12089011
chr1 106669169 106669170 kgp1253909
chr1 106669879 106669880 kgp9062323
chr1 106670881 106670882 kgp7280138
chr1 106673136 106673137 kgp15313562
chr1 106678763 106678764 rs11184769
chr1 106678805 106678806 rs11590544
chr1 106679168 106679169 rs11184770
chr1 106682345 106682346 rs12060979
chr1 106686182 106686183 rs12023420
chr1 106686425 106686426 rs7528260
chr1 106687751 106687752 kgp10808244
chr1 106687948 106687949 rs17016826
chr1 106690881 106690882 kgp853397
chr1 106694272 106694273 kgp15186054
chr1 106694544 106694545 kgp15373661
chr1 106695374 106695375 rs12026453
chr1 106696546 106696547 rs11184774
chr1 106696788 106696789 kgp15317686
chr1 106699087 106699088 kgp15580068
chr1 106701092 106701093 kgp4040651
chr1 106705604 106705605 rs10158160
chr1 106715955 106715956 rs8179427
chr1 106718568 106718569 rs10785776
chr1 106721628 106721629 kgp2187413
chr1 106721790 106721791 rs7528765
chr1 106723388 106723389 kgp15261826
chr1 106723732 106723733 kgp5874206
chr1 106726036 106726037 rs11184786
chr1 106728998 106728999 rs12021804
chr1 106729081 106729082 kgp15760065
chr1 106730765 106730766 kgp1393110
chr1 106733536 106733537 rs12043527
chr1 106733794 106733795 kgp7250803
chr1 106740380 106740381 rs7418937
chr1 106742280 106742281 rs12047929
chr1 106743860 106743861 kgp5709834
chr1 106746952 106746953 kgp15522590
chr1 106747897 106747898 kgp15183210
chr1 106750802 106750803 rs11576730
chr1 106752207 106752208 kgp6407241
chr1 106752233 106752234 rs12023696
chr1 106753276 106753277 rs10881372
chr1 106753305 106753306 kgp10700910
chr1 106754681 106754682 rs11184813
chr1 106756519 106756520 kgp15385388
chr1 106757968 106757969 kgp15135077
chr1 106758304 106758305 kgp4134796
chr1 106760740 106760741 kgp12309504
chr1 106761244 106761245 kgp15714446
chr1 106762571 106762572 kgp15570338
chr1 106765224 106765225 rs12403232
chr1 106766023 106766024 kgp15327999
chr1 106767935 106767936 kgp1666735
chr1 106769129 106769130 rs7551463
chr1 106769235 106769236 kgp2068770
chr1 106770075 106770076 rs6702428
chr1 106770109 106770110 rs6687440
chr1 106771471 106771472 kgp5570446
chr1 106772445 106772446 kgp4205529
chr1 106774095 106774096 kgp1932943
chr1 106774641 106774642 kgp3175110
chr1 106775047 106775048 rs1334127
chr1 106777356 106777357 kgp8838874
chr1 106777776 106777777 kgp9806955
chr1 106778314 106778315 kgp4194303
chr1 106778599 106778600 kgp15121289
chr1 106779196 106779197 kgp3656314
chr1 106779737 106779738 rs4633308
chr1 106781611 106781612 kgp5440387
chr1 106781611 106781612 rs9435409
chr1 106787316 106787317 rs4503378
chr1 106789115 106789116 kgp1407567
chr1 106790692 106790693 kgp15439127
chr1 106791957 106791958 rs7543568
chr1 106792162 106792163 kgp1461486
chr1 106792522 106792523 kgp3895407
chr1 106792707 106792708 kgp3637428
chr1 106795238 106795239 kgp10742081
chr1 106795829 106795830 kgp6568965
chr1 106797511 106797512 kgp9823485
chr1 106798934 106798935 rs12026372
chr1 106799249 106799250 rs12090269
chr1 106802356 106802357 rs7524060
chr1 106804504 106804505 rs12064243
chr1 106807177 106807178 rs12046841
chr1 106807313 106807314 rs12094260
chr1 106807580 106807581 rs12094362
chr1 106807982 106807983 rs7533503
chr1 106809567 106809568 kgp10337681
chr1 106810235 106810236 rs4431871
chr1 106810916 106810917 rs7519669
chr1 106811311 106811312 rs2095299
chr1 106813774 106813775 kgp11421370
chr1 106815063 106815064 rs1537531
chr1 106816077 106816078 rs1537530
chr1 106819797 106819798 rs4304612
chr1 106821528 106821529 kgp6151856
chr1 106824203 106824204 rs1360707
chr1 106826752 106826753 kgp4730885
chr1 106830130 106830131 kgp6984412
chr1 106830428 106830429 kgp7432991
chr1 106830868 106830869 kgp10983466
chr1 106833178 106833179 rs7517478
chr1 106833974 106833975 kgp15750687
chr1 106834168 106834169 rs11184840
chr1 106835942 106835943 rs1330225
chr1 106836433 106836434 kgp270324
chr1 106838894 106838895 kgp4587261
chr1 106840773 106840774 rs6702135
chr1 106842737 106842738 kgp15285033
chr1 106843174 106843175 rs1330226
chr1 106843481 106843482 rs6694017
chr1 106843632 106843633 kgp3368563
chr1 106844953 106844954 kgp6873507
chr1 106847113 106847114 kgp9960676
chr1 106848877 106848878 rs1928718
chr1 106857820 106857821 rs11184856
chr1 106860056 106860057 rs1888181
chr1 106860217 106860218 kgp192813
chr1 106861494 106861495 rs17016934
chr1 106862798 106862799 kgp12537927
chr1 106865926 106865927 kgp12310461
chr1 106866721 106866722 rs12059925
chr1 106867771 106867772 rs11809005
chr1 106869853 106869854 kgp6316151
chr1 106869953 106869954 kgp4816983
chr1 106870120 106870121 rs12734803
chr1 106870151 106870152 kgp5193962
chr1 106870616 106870617 rs12065782
chr1 106871512 106871513 kgp15897534
chr1 106881099 106881100 kgp3081564
chr1 106881799 106881800 rs6670501
chr1 106882825 106882826 kgp6670739
chr1 106883566 106883567 kgp15344925
chr1 106885145 106885146 rs11184867
chr1 106885430 106885431 kgp6755525
chr1 106887180 106887181 rs11184870
chr1 106887449 106887450 rs11184871
chr1 106889802 106889803 kgp8069624
chr1 106895354 106895355 kgp5547495
chr1 106896376 106896377 rs4915122
chr1 106896645 106896646 rs11579027
chr1 106896701 106896702 kgp15782668
chr1 106896764 106896765 rs11579468
chr1 106897427 106897428 rs7552126
chr1 106901930 106901931 rs6659299
chr1 106911366 106911367 rs1411398
chr1 106912931 106912932 kgp15888079
chr1 106918708 106918709 kgp15431610
chr1 106918832 106918833 kgp2696806
chr1 106921267 106921268 kgp15745178
chr1 106925645 106925646 rs11808601
chr1 106927869 106927870 rs17473078
chr1 106931642 106931643 kgp15659943
chr1 106933122 106933123 rs17017008
chr1 106933362 106933363 rs17473350
chr1 106933778 106933779 rs1536989
chr1 106935546 106935547 rs17017015
chr1 106936437 106936438 kgp15713748
chr1 106937340 106937341 kgp15389798
chr1 106937800 106937801 rs11184892
chr1 106945361 106945362 rs11184894
chr1 106945990 106945991 kgp8151432
chr1 106948135 106948136 rs7547405
chr1 106948754 106948755 rs1831384
chr1 106949146 106949147 kgp15232519
chr1 106950108 106950109 rs7520318
chr1 106950845 106950846 kgp15890004
chr1 106951167 106951168 rs6680052
chr1 106956427 106956428 kgp15341159
chr1 106958258 106958259 rs11184901
chr1 106961214 106961215 kgp15400956
chr1 106961454 106961455 kgp10866837
chr1 106962009 106962010 rs12091443
chr1 106963085 106963086 kgp15154580
chr1 106967337 106967338 kgp8916196
chr1 106967466 106967467 rs2182149
chr1 106967481 106967482 rs2182150
chr1 106967706 106967707 kgp10696946
chr1 106972374 106972375 rs11184903
chr1 106972852 106972853 rs7514699
chr1 106975036 106975037 kgp10900987
chr1 106975047 106975048 rs4915125
chr1 106975651 106975652 kgp2878661
chr1 106979035 106979036 rs10158153
chr1 106979316 106979317 kgp22811020
chr1 106982477 106982478 rs6660032
chr1 106983340 106983341 rs1925429
chr1 106984122 106984123 rs12040644
chr1 106984519 106984520 kgp7979239
chr1 106985963 106985964 rs10881401
chr1 106986027 106986028 kgp15718586
chr1 106986309 106986310 kgp90727
chr1 106986569 106986570 kgp15513234
chr1 106986985 106986986 rs2031502
chr1 106988404 106988405 rs7529169
chr1 106990692 106990693 rs11184907
chr1 106991969 106991970 kgp8759131
chr1 106994922 106994923 rs956282
chr1 106995025 106995026 rs725703
chr1 106995204 106995205 rs3887149
chr1 106995426 106995427 rs7417032
chr1 106996694 106996695 kgp15629505
chr1 106996759 106996760 kgp292356
chr1 106999158 106999159 kgp15758383
chr1 106999447 106999448 rs12032785
chr1 107000588 107000589 kgp8751076
chr1 107002217 107002218 kgp15870823
chr1 107004781 107004782 kgp15858930
chr1 107009800 107009801 rs7526090
chr1 107017608 107017609 rs1925431
chr1 107018861 107018862 kgp11318235
chr1 107032587 107032588 kgp12149138
chr1 107033328 107033329 kgp5441418
chr1 107033437 107033438 rs17017133
chr1 107033554 107033555 kgp15638383
chr1 107033768 107033769 kgp15560034
chr1 107034763 107034764 rs12041577
chr1 107042849 107042850 rs17017153
chr1 107043302 107043303 kgp15662242
chr1 107043815 107043816 kgp9486346
chr1 107044025 107044026 rs7555283
chr1 107045473 107045474 rs5008684
chr1 107046267 107046268 kgp15568030
chr1 107046846 107046847 rs12752606
chr1 107053626 107053627 rs726669
chr1 107055492 107055493 kgp10733237
chr1 107055710 107055711 rs10494043
chr1 107057723 107057724 kgp6413170
chr1 107059587 107059588 kgp11573876
chr1 107062275 107062276 rs2815203
chr1 107064920 107064921 rs1325461
chr1 107067128 107067129 kgp15612445
chr1 107070127 107070128 rs12022819
chr1 107072264 107072265 kgp11503796
chr1 107074272 107074273 kgp15776633
chr1 107074487 107074488 kgp4472534
chr1 107076800 107076801 rs1925427
chr1 107080037 107080038 rs17017192
chr1 107081204 107081205 kgp12492022
chr1 107085540 107085541 rs6687078
chr1 107086681 107086682 kgp15392128
chr1 107087336 107087337 kgp15285802
chr1 107090281 107090282 kgp27583
chr1 107091111 107091112 kgp15314107
chr1 107092444 107092445 rs12034371
chr1 107092898 107092899 rs12035987
chr1 107106192 107106193 kgp5871721
chr1 107107289 107107290 rs4601615
chr1 107109341 107109342 kgp8514100
chr1 107110128 107110129 rs4440890
chr1 107112571 107112572 rs10494045
chr1 107113503 107113504 rs4915129
chr1 107115133 107115134 kgp12346474
chr1 107116570 107116571 kgp8743375
chr1 107116801 107116802 rs7530540
chr1 107118045 107118046 rs4914979
chr1 107119372 107119373 kgp4910747
chr1 107119786 107119787 rs12046222
chr1 107125000 107125001 rs4545364
chr1 107125388 107125389 kgp15265204
chr1 107125674 107125675 rs4414068
chr1 107136808 107136809 rs4915130
chr1 107141750 107141751 kgp12458829
chr1 107142169 107142170 kgp5401094
chr1 107143778 107143779 kgp15546438
chr1 107144757 107144758 kgp1875600
chr1 107146095 107146096 kgp3535002
chr1 107146521 107146522 kgp4086469
chr1 107146734 107146735 rs10881425
chr1 107149411 107149412 kgp9671306
chr1 107154977 107154978 kgp4646922
chr1 107157876 107157877 rs11184938
chr1 107158298 107158299 kgp4165113
chr1 107159443 107159444 kgp15383367
chr1 107159977 107159978 rs4511147
chr1 107160840 107160841 rs7513071
chr1 107163371 107163372 kgp15368145
chr1 107163388 107163389 kgp6864749
chr1 107172323 107172324 rs17017313
chr1 107173289 107173290 kgp15828718
chr1 107175695 107175696 rs17017331
chr1 107177023 107177024 rs11184943
chr1 107177150 107177151 kgp9278724
chr1 107178448 107178449 kgp15904663
chr1 107179755 107179756 kgp10579118
chr1 107180295 107180296 rs12023595
chr1 107180428 107180429 kgp4485586
chr1 107180668 107180669 kgp5989713
chr1 107180824 107180825 rs12137532
chr1 107182164 107182165 rs4388724
chr1 107182725 107182726 kgp3359414
chr1 107183215 107183216 kgp7386794
chr1 107183258 107183259 rs6582974
chr1 107190203 107190204 rs6656704
chr1 107192396 107192397 kgp4604409
chr1 107192577 107192578 kgp9442884
chr1 107195058 107195059 rs10494048
chr1 107200475 107200476 rs6681791
chr1 107203944 107203945 kgp7755326
chr1 107212318 107212319 kgp1290517
chr1 107213170 107213171 rs6697697
chr1 107217179 107217180 kgp10270363
chr1 107218526 107218527 rs10881441
chr1 107218921 107218922 rs7545951
chr1 107219193 107219194 kgp12366446
chr1 107219643 107219644 rs10881442
chr1 107219887 107219888 rs10881443
chr1 107220195 107220196 kgp15387229
chr1 107220340 107220341 kgp5616182
chr1 107220684 107220685 P1_M_061510_1_268_P
chr1 107223482 107223483 kgp15416921
chr1 107225362 107225363 kgp7409721
chr1 107228574 107228575 rs4494161
chr1 107230065 107230066 kgp15427281
chr1 107230729 107230730 rs4462181
chr1 107232237 107232238 kgp9388403
chr1 107232815 107232816 rs4336881
chr1 107233799 107233800 rs10785805
chr1 107235328 107235329 rs12034671
chr1 107235439 107235440 rs7518556
chr1 107244710 107244711 rs11589101
chr1 107245627 107245628 kgp15799015
chr1 107256226 107256227 rs7340024
chr1 107259784 107259785 kgp8223768
chr1 107259918 107259919 rs4262573
chr1 107262646 107262647 rs11184971
chr1 107263317 107263318 rs10458517
chr1 107263887 107263888 kgp7700271
chr1 107265057 107265058 rs1533670
chr1 107267114 107267115 rs1401830
chr1 107269738 107269739 rs6669121
chr1 107269891 107269892 kgp15796526
chr1 107271433 107271434 kgp1975002
chr1 107274741 107274742 kgp584246
chr1 107277106 107277107 rs12060755
chr1 107277629 107277630 kgp4523770
chr1 107279888 107279889 rs9887893
chr1 107283688 107283689 rs10881446
chr1 107284238 107284239 rs7523389
chr1 107285543 107285544 kgp15633676
chr1 107286186 107286187 rs1028220
chr1 107291767 107291768 kgp8844419
chr1 107293110 107293111 GA000848
chr1 107294676 107294677 rs12085613
chr1 107294918 107294919 rs7552695
chr1 107298540 107298541 rs12133448
chr1 107298834 107298835 kgp15676346
chr1 107299511 107299512 kgp7019230
chr1 107303596 107303597 kgp11881317
chr1 107304838 107304839 kgp7553442
chr1 107305851 107305852 kgp83648
chr1 107306610 107306611 kgp3360148
chr1 107309259 107309260 rs2102910
chr1 107310679 107310680 rs17017651
chr1 107312935 107312936 kgp1298709
chr1 107313945 107313946 kgp15752662
chr1 107315327 107315328 rs4914994
chr1 107315589 107315590 kgp8785269
chr1 107316650 107316651 rs10430083
chr1 107319025 107319026 kgp22789989
chr1 107321784 107321785 kgp12194425
chr1 107325506 107325507 rs12041275
chr1 107329540 107329541 kgp15438568
chr1 107329660 107329661 kgp15704694
chr1 107330120 107330121 kgp4149859
chr1 107330557 107330558 rs11184988
chr1 107332553 107332554 rs17017723
chr1 107337007 107337008 rs12058084
chr1 107338328 107338329 rs990198
chr1 107340594 107340595 rs955988
chr1 107341977 107341978 kgp11123734
chr1 107343140 107343141 rs6671394
chr1 107344298 107344299 rs1519887
chr1 107344321 107344322 rs2049064
chr1 107345864 107345865 kgp15532007
chr1 107349431 107349432 rs17017766
chr1 107350461 107350462 rs11806444
chr1 107361076 107361077 rs17017805
chr1 107362072 107362073 kgp6396994
chr1 107369465 107369466 rs2030341
chr1 107369718 107369719 kgp15628904
chr1 107376058 107376059 kgp3611166
chr1 107376139 107376140 rs12080495
chr1 107383737 107383738 kgp5926882
chr1 107384626 107384627 rs1519875
chr1 107387562 107387563 kgp15232591
chr1 107387838 107387839 rs6678521
chr1 107388842 107388843 rs10881450
chr1 107395172 107395173 rs6687119
chr1 107404930 107404931 rs12024651
chr1 107409786 107409787 rs7519541
chr1 107413489 107413490 kgp9980349
chr1 107416804 107416805 kgp15923403
chr1 107418181 107418182 kgp9450152
chr1 107418742 107418743 rs12084115
chr1 107420022 107420023 rs12086730
chr1 107422045 107422046 rs12078994
chr1 107428503 107428504 kgp15201734
chr1 107428914 107428915 kgp15813269
chr1 107430136 107430137 rs11184998
chr1 107430478 107430479 rs12137571
chr1 107431973 107431974 rs1519878
chr1 107432264 107432265 rs1519881
chr1 107432575 107432576 rs12726652
chr1 107433460 107433461 rs6679719
chr1 107433882 107433883 kgp6942833
chr1 107434197 107434198 rs11582353
chr1 107440871 107440872 rs9651163
chr1 107445520 107445521 kgp15368528
chr1 107448617 107448618 rs6677003
chr1 107450889 107450890 rs4914934
chr1 107450940 107450941 kgp11367496
chr1 107455289 107455290 rs4304614
chr1 107457800 107457801 kgp1265108
chr1 107459884 107459885 kgp1599649
chr1 107464070 107464071 kgp15671625
chr1 107465207 107465208 rs7553476
chr1 107465992 107465993 rs10748499
chr1 107468314 107468315 kgp6005403
chr1 107472435 107472436 rs4275475
chr1 107472528 107472529 kgp8516445
chr1 107478801 107478802 kgp15502047
chr1 107480319 107480320 rs3924950
chr1 107480853 107480854 rs4244120
chr1 107481415 107481416 kgp399743
chr1 107481467 107481468 kgp2535581
chr1 107481836 107481837 rs11185019
chr1 107482426 107482427 kgp821901
chr1 107482661 107482662 kgp4061910
chr1 107484627 107484628 rs9435418
chr1 107485488 107485489 rs9435419
chr1 107485895 107485896 kgp10529984
chr1 107485912 107485913 kgp15731264
chr1 107486416 107486417 kgp3607742
chr1 107486850 107486851 kgp4673184
chr1 107488330 107488331 kgp5290536
chr1 107488401 107488402 kgp197000
chr1 107488771 107488772 rs6704278
chr1 107488849 107488850 rs11185023
chr1 107489398 107489399 rs11185024
chr1 107489765 107489766 rs6699202
chr1 107489843 107489844 rs6684256
chr1 107490075 107490076 kgp11577682
chr1 107490246 107490247 kgp9703840
chr1 107490501 107490502 kgp380666
chr1 107490553 107490554 kgp4370028
chr1 107490695 107490696 kgp176116
chr1 107490702 107490703 kgp412181
chr1 107491019 107491020 kgp6879400
chr1 107491497 107491498 kgp7949003
chr1 107491510 107491511 kgp15297987
chr1 107492922 107492923 kgp8528022
chr1 107494263 107494264 rs4641328
chr1 107496152 107496153 rs6701777
chr1 107496816 107496817 kgp9547640
chr1 107497554 107497555 kgp8665777
chr1 107497664 107497665 rs6582999
chr1 107499176 107499177 kgp11063916
chr1 107500643 107500644 rs11589400
chr1 107501537 107501538 kgp11569559
chr1 107504931 107504932 rs6583000
chr1 107505512 107505513 kgp654550
chr1 107505590 107505591 kgp6540773
chr1 107506013 107506014 rs9435334
chr1 107506274 107506275 kgp15875857
chr1 107506537 107506538 kgp8329676
chr1 107508373 107508374 kgp10576433
chr1 107509186 107509187 kgp7025119
chr1 107510970 107510971 kgp15618037
chr1 107512488 107512489 rs4593851
chr1 107516207 107516208 rs17443102
chr1 107518304 107518305 kgp7354846
chr1 107525990 107525991 rs9435337
chr1 107526292 107526293 kgp3425661
chr1 107526856 107526857 rs9435429
chr1 107527019 107527020 rs9435430
chr1 107527543 107527544 rs4118326
chr1 107528431 107528432 rs12093106
chr1 107528654 107528655 rs1919894
chr1 107529207 107529208 rs12063979
chr1 107542226 107542227 rs3903927
chr1 107544175 107544176 rs3861909
chr1 107545844 107545845 kgp12368785
chr1 107547918 107547919 rs10494056
chr1 107548744 107548745 rs2863991
chr1 107548791 107548792 kgp15540692
chr1 107548975 107548976 kgp1831488
chr1 107551379 107551380 rs9435436
chr1 107553329 107553330 rs6685716
chr1 107553669 107553670 kgp7122098
chr1 107554562 107554563 kgp10436365
chr1 107558303 107558304 rs12032059
chr1 107558554 107558555 kgp15733700
chr1 107558616 107558617 kgp3299087
chr1 107558850 107558851 kgp15436936
chr1 107561146 107561147 rs10047147
chr1 107561545 107561546 rs10881455
chr1 107564085 107564086 kgp4217502
chr1 107564414 107564415 kgp4667116
chr1 107571243 107571244 kgp7464399
chr1 107572996 107572997 rs3108680
chr1 107574345 107574346 kgp15207328
chr1 107576308 107576309 kgp15528540
chr1 107576398 107576399 rs10494057
chr1 107577831 107577832 rs4118325
chr1 107579294 107579295 rs17018185
chr1 107579732 107579733 kgp15679794
chr1 107591692 107591693 rs7543089
chr1 107594632 107594633 kgp2128311
chr1 107596917 107596918 rs17018203
chr1 107596963 107596964 rs11185057
chr1 107598425 107598426 kgp15867792
chr1 107599001 107599002 rs1762482
chr1 107599168 107599169 rs2232013
chr1 107602347 107602348 kgp15390245
chr1 107604175 107604176 rs1730866
chr1 107604215 107604216 rs17018254
chr1 107608606 107608607 rs6669831
chr1 107610539 107610540 rs10785814
chr1 107615383 107615384 rs1627732
chr1 107623223 107623224 rs6684571
chr1 107624562 107624563 kgp4611399
chr1 107625614 107625615 rs6668299
chr1 107628216 107628217 kgp8898092
chr1 107629328 107629329 kgp10039237
chr1 107629965 107629966 rs1762487
chr1 107631941 107631942 kgp4365986
chr1 107631943 107631944 kgp10395228
chr1 107634115 107634116 rs1762495
chr1 107637881 107637882 rs4537589
chr1 107639317 107639318 rs1819548
chr1 107639748 107639749 rs6664810
chr1 107642604 107642605 rs10494059
chr1 107646622 107646623 rs1572282
chr1 107647415 107647416 kgp15748237
chr1 107648422 107648423 rs1632771
chr1 107649581 107649582 kgp6869307
chr1 107650711 107650712 rs1730854
chr1 107654219 107654220 rs17018417
chr1 107656355 107656356 rs1762506
chr1 107657673 107657674 rs17018425
chr1 107658861 107658862 rs1335051
chr1 107660599 107660600 rs1572281
chr1 107661605 107661606 rs1612733
chr1 107666979 107666980 rs6656996
chr1 107667036 107667037 kgp15311674
chr1 107668455 107668456 kgp1552153
chr1 107669961 107669962 kgp15709088
chr1 107673597 107673598 rs12130242
chr1 107673886 107673887 kgp11173074
chr1 107674831 107674832 kgp1999293
chr1 107675678 107675679 kgp15770300
chr1 107675684 107675685 kgp3079818
chr1 107676683 107676684 rs6583007
chr1 107678733 107678734 rs11185063
chr1 107682003 107682004 rs6698801
chr1 107686417 107686418 kgp8598393
chr1 107688971 107688972 rs17018464
chr1 107689171 107689172 rs11185064
chr1 107692940 107692941 kgp6465935
chr1 107693166 107693167 kgp5322043
chr1 107693996 107693997 kgp15445344
chr1 107697659 107697660 rs17505643
chr1 107700914 107700915 rs17018497
chr1 107703159 107703160 kgp2506446
chr1 107703486 107703487 kgp15719303
chr1 107703872 107703873 rs4364907
chr1 107704951 107704952 rs7513206
chr1 107705157 107705158 rs4915020
chr1 107706140 107706141 rs7553752
chr1 107707323 107707324 kgp15143684
chr1 107707383 107707384 rs10082001
chr1 107709719 107709720 rs9628993
chr1 107710377 107710378 rs10494061
chr1 107711914 107711915 kgp15689343
chr1 107714477 107714478 rs6659943
chr1 107714953 107714954 rs4287207
chr1 107715094 107715095 kgp15635278
chr1 107719959 107719960 kgp15679327
chr1 107720289 107720290 kgp15756155
chr1 107724318 107724319 rs4385741
chr1 107725456 107725457 kgp15802260
chr1 107725613 107725614 rs12087935
chr1 107725742 107725743 kgp2544896
chr1 107726491 107726492 rs10881456
chr1 107726917 107726918 kgp15390801
chr1 107727377 107727378 kgp15824509
chr1 107728921 107728922 kgp15181835
chr1 107729117 107729118 rs12025396
chr1 107729339 107729340 rs12139280
chr1 107735112 107735113 rs4408180
chr1 107735703 107735704 rs4292979
chr1 107736683 107736684 rs12122485
chr1 107738825 107738826 kgp15342511
chr1 107738832 107738833 kgp15717349
chr1 107743983 107743984 rs4915025
chr1 107747566 107747567 rs4483437
chr1 107748198 107748199 kgp9424227
chr1 107748275 107748276 rs6673296
chr1 107748542 107748543 rs6684684
chr1 107748903 107748904 rs4915029
chr1 107749626 107749627 rs6679858
chr1 107749779 107749780 kgp1303985
chr1 107749803 107749804 rs6583012
chr1 107760553 107760554 rs4332381
chr1 107763923 107763924 rs6583016
chr1 107766440 107766441 kgp15299138
chr1 107767483 107767484 rs6689942
chr1 107768363 107768364 rs10881458
chr1 107768827 107768828 rs10748503
chr1 107771869 107771870 kgp15890149
chr1 107772818 107772819 kgp1204282
chr1 107775377 107775378 rs5012609
chr1 107776255 107776256 rs12082316
chr1 107776303 107776304 rs10159449
chr1 107776460 107776461 rs11185072
chr1 107776484 107776485 rs12092923
chr1 107782899 107782900 kgp5728729
chr1 107785363 107785364 rs12146111
chr1 107786233 107786234 rs11185074
chr1 107786647 107786648 rs10494065
chr1 107787421 107787422 kgp15555311
chr1 107789507 107789508 rs10494066
chr1 107790271 107790272 kgp15124716
chr1 107791367 107791368 kgp15321297
chr1 107794409 107794410 kgp15460586
chr1 107796699 107796700 rs11185076
chr1 107799771 107799772 kgp15577724
chr1 107800909 107800910 rs3123370
chr1 107802603 107802604 kgp10661557
chr1 107805540 107805541 kgp960985
chr1 107805681 107805682 kgp3801424
chr1 107809682 107809683 rs6671081
chr1 107810954 107810955 kgp15565632
chr1 107812095 107812096 kgp11645823
chr1 107814894 107814895 rs3125677
chr1 107815126 107815127 rs3123373
chr1 107815199 107815200 kgp15184734
chr1 107816750 107816751 rs4244126
chr1 107817549 107817550 rs12133394
chr1 107818603 107818604 rs7537462
chr1 107822910 107822911 kgp15133926
chr1 107823540 107823541 kgp15186968
chr1 107823942 107823943 rs7517024
chr1 107825865 107825866 rs3123376
chr1 107828949 107828950 rs7533102
chr1 107830081 107830082 kgp15268556
chr1 107831047 107831048 kgp15262270
chr1 107834907 107834908 kgp6254413
chr1 107835147 107835148 kgp3046956
chr1 107838572 107838573 kgp15399902
chr1 107840252 107840253 rs12091336
chr1 107841254 107841255 kgp9922433
chr1 107842707 107842708 rs11185082
chr1 107842838 107842839 kgp8624424
chr1 107844188 107844189 kgp11526897
chr1 107844509 107844510 rs10494068
chr1 107844590 107844591 kgp7735432
chr1 107846097 107846098 rs11185083
chr1 107848611 107848612 rs12566028
chr1 107849039 107849040 rs4244127
chr1 107853278 107853279 kgp4240763
chr1 107853492 107853493 kgp7006503
chr1 107853915 107853916 kgp6573670
chr1 107854221 107854222 rs17018749
chr1 107854690 107854691 kgp11911449
chr1 107856202 107856203 kgp10975184
chr1 107857622 107857623 rs4244129
chr1 107857951 107857952 kgp9558494
chr1 107858669 107858670 kgp11816118
chr1 107859577 107859578 kgp15230842
chr1 107860835 107860836 kgp9920543
chr1 107862052 107862053 rs7542677
chr1 107862424 107862425 kgp15623629
chr1 107862488 107862489 kgp5833043
chr1 107863637 107863638 rs11185087
chr1 107865977 107865978 rs7411507
chr1 107867502 107867503 kgp15389823
chr1 107868723 107868724 rs11185090
chr1 107870520 107870521 kgp8251415
chr1 107870898 107870899 rs12024387
chr1 107871568 107871569 kgp5465431
chr1 107872445 107872446 rs6583021
chr1 107872935 107872936 rs7555412
chr1 107873599 107873600 kgp5070638
chr1 107873814 107873815 rs4603156
chr1 107874459 107874460 kgp4819070
chr1 107874775 107874776 rs6670042
chr1 107874950 107874951 kgp2022836
chr1 107874958 107874959 rs6672549
chr1 107875115 107875116 kgp9124651
chr1 107876500 107876501 kgp1425937
chr1 107877784 107877785 kgp8105158
chr1 107878104 107878105 kgp11782672
chr1 107883042 107883043 rs12066815
chr1 107886184 107886185 rs7523645
chr1 107886277 107886278 kgp6494701
chr1 107889647 107889648 rs7555385
chr1 107895075 107895076 rs12029417
chr1 107895661 107895662 kgp15755770
chr1 107896296 107896297 kgp11871834
chr1 107902472 107902473 kgp9474365
chr1 107902673 107902674 kgp5506352
chr1 107905107 107905108 kgp10982903
chr1 107909265 107909266 kgp15270258
chr1 107909877 107909878 rs6664221
chr1 107911005 107911006 kgp10642142
chr1 107916999 107917000 kgp10386032
chr1 107919365 107919366 rs6662274
chr1 107919408 107919409 rs6685989
chr1 107919424 107919425 rs6677537
chr1 107919522 107919523 rs6662404
chr1 107924335 107924336 kgp9134081
chr1 107925624 107925625 rs7541885
chr1 107927068 107927069 kgp4179334
chr1 107927162 107927163 rs12048014
chr1 107927931 107927932 rs17463719
chr1 107930204 107930205 kgp7177524
chr1 107930364 107930365 rs6681988
chr1 107931546 107931547 rs11577034
chr1 107932774 107932775 rs2819987
chr1 107933594 107933595 kgp15461870
chr1 107934632 107934633 kgp15339899
chr1 107934645 107934646 rs10494069
chr1 107935132 107935133 rs17014199
chr1 107936392 107936393 rs2587895
chr1 107941707 107941708 rs17018870
chr1 107944720 107944721 kgp2344920
chr1 107946801 107946802 rs920835
chr1 107949082 107949083 rs10785822
chr1 107949199 107949200 kgp11145823
chr1 107949255 107949256 kgp7151597
chr1 107951531 107951532 rs2819980
chr1 107952604 107952605 rs2218404
chr1 107952913 107952914 rs2819979
chr1 107955205 107955206 kgp3050635
chr1 107956838 107956839 rs558009
chr1 107958535 107958536 kgp9827385
chr1 107958968 107958969 rs12078289
chr1 107960501 107960502 kgp10144172
chr1 107960859 107960860 rs17018982
chr1 107961158 107961159 kgp5044186
chr1 107962327 107962328 rs11185111
chr1 107963171 107963172 kgp6616399
chr1 107964273 107964274 rs11185112
chr1 107971385 107971386 kgp9165953
chr1 107977074 107977075 rs17531363
chr1 107977448 107977449 kgp15789084
chr1 107978481 107978482 kgp7387059
chr1 107979395 107979396 kgp850915
chr1 107979678 107979679 rs483206
chr1 107980137 107980138 kgp1159049
chr1 107980865 107980866 kgp15141570
chr1 107981143 107981144 rs517316
chr1 107981315 107981316 rs1444038
chr1 107982052 107982053 kgp4823883
chr1 107982787 107982788 kgp3476907
chr1 107982991 107982992 rs11185115
chr1 107983346 107983347 rs490516
chr1 107984134 107984135 rs12735678
chr1 107987812 107987813 kgp9131377
chr1 107987812 107987813 rs536124
chr1 107988217 107988218 rs670053
chr1 107988847 107988848 kgp4312101
chr1 107989288 107989289 rs694898
chr1 107989313 107989314 rs11803905
chr1 107990064 107990065 rs640554
chr1 107991707 107991708 kgp7618028
chr1 107995337 107995338 kgp1826791
chr1 107995841 107995842 rs12117762
chr1 107997105 107997106 rs628117
chr1 107998193 107998194 kgp15544499
chr1 107999414 107999415 rs597258
chr1 108001447 108001448 rs521721
chr1 108004480 108004481 rs614509
chr1 108005094 108005095 kgp11227000
chr1 108005537 108005538 kgp119097
chr1 108005852 108005853 rs977799
chr1 108007296 108007297 kgp1745641
chr1 108008587 108008588 kgp10602409
chr1 108009500 108009501 rs647964
chr1 108010638 108010639 rs10881468
chr1 108013030 108013031 kgp7198100
chr1 108014379 108014380 rs7522375
chr1 108015610 108015611 kgp8585483
chr1 108016291 108016292 rs3813218
chr1 108016330 108016331 rs3813219
chr1 108017558 108017559 rs621222
chr1 108018551 108018552 rs606373
chr1 108018846 108018847 kgp7094400
chr1 108018963 108018964 rs594165
chr1 108019711 108019712 kgp2780678
chr1 108020196 108020197 rs507203
chr1 108020217 108020218 kgp7201172
chr1 108020852 108020853 rs512719
chr1 108021173 108021174 kgp4003093
chr1 108021757 108021758 kgp12571859
chr1 108023588 108023589 rs4915045
chr1 108024867 108024868 rs597332
chr1 108026159 108026160 rs17019199
chr1 108026509 108026510 rs650251
chr1 108027197 108027198 kgp6813078
chr1 108028554 108028555 rs17019212
chr1 108028984 108028985 kgp15857156
chr1 108029081 108029082 kgp15405475
chr1 108030373 108030374 kgp4029445
chr1 108031467 108031468 rs17019224
chr1 108033148 108033149 rs7548775
chr1 108033167 108033168 rs17533859
chr1 108034944 108034945 kgp7730322
chr1 108035244 108035245 kgp5751713
chr1 108036635 108036636 kgp15537299
chr1 108036832 108036833 kgp7709879
chr1 108037564 108037565 rs6685345
chr1 108040249 108040250 rs12085157
chr1 108040278 108040279 kgp2062777
chr1 108040595 108040596 rs1006799
chr1 108040993 108040994 rs11808800
chr1 108042962 108042963 kgp7187623
chr1 108043457 108043458 kgp504057
chr1 108045437 108045438 rs12089394
chr1 108045912 108045913 kgp802010
chr1 108047972 108047973 kgp6699821
chr1 108048736 108048737 kgp8383329
chr1 108052021 108052022 kgp10858700
chr1 108054502 108054503 kgp178398
chr1 108055111 108055112 rs12092544
chr1 108055635 108055636 kgp9130061
chr1 108056535 108056536 rs17019267
chr1 108056891 108056892 kgp9333936
chr1 108061646 108061647 rs11185125
chr1 108064810 108064811 rs632391
chr1 108065225 108065226 kgp5314608
chr1 108066691 108066692 kgp11160487
chr1 108067859 108067860 kgp8507537
chr1 108068459 108068460 kgp15867304
chr1 108068619 108068620 rs11185128
chr1 108068960 108068961 kgp15402129
chr1 108070403 108070404 kgp11860051
chr1 108070434 108070435 rs11185129
chr1 108071307 108071308 kgp12055906
chr1 108072844 108072845 kgp5508121
chr1 108073384 108073385 kgp10926287
chr1 108073526 108073527 rs1444033
chr1 108073586 108073587 kgp2251074
chr1 108073843 108073844 kgp11696676
chr1 108074304 108074305 rs525007
chr1 108074434 108074435 kgp9464193
chr1 108074845 108074846 kgp5818150
chr1 108075466 108075467 kgp1701915
chr1 108075535 108075536 rs569454
chr1 108076148 108076149 rs542152
chr1 108076309 108076310 kgp2316110
chr1 108077101 108077102 rs12739227
chr1 108077141 108077142 kgp47953
chr1 108077470 108077471 kgp15146913
chr1 108078182 108078183 rs11185131
chr1 108079072 108079073 rs651844
chr1 108079944 108079945 rs666003
chr1 108083374 108083375 kgp15571516
chr1 108083869 108083870 rs633869
chr1 108085685 108085686 rs12564555
chr1 108085948 108085949 kgp1877451
chr1 108086797 108086798 rs531284
chr1 108088170 108088171 kgp1500115
chr1 108088783 108088784 kgp15283708
chr1 108089585 108089586 rs12092096
chr1 108089899 108089900 rs549903
chr1 108090098 108090099 kgp15749826
chr1 108090428 108090429 rs10785826
chr1 108090640 108090641 rs11185134
chr1 108091971 108091972 rs11811454
chr1 108092532 108092533 kgp6652276
chr1 108095616 108095617 rs10881471
chr1 108096648 108096649 kgp15729874
chr1 108099342 108099343 rs12408799
chr1 108099889 108099890 kgp6264829
chr1 108100406 108100407 kgp15375898
chr1 108103555 108103556 kgp4640813
chr1 108103850 108103851 rs12745984
chr1 108104263 108104264 rs2769663
chr1 108104562 108104563 rs2769664
chr1 108107928 108107929 kgp3155756
chr1 108108688 108108689 kgp12075721
chr1 108113328 108113329 kgp529584
chr1 108113701 108113702 rs12410842
chr1 108113855 108113856 kgp2561205
chr1 108113864 108113865 rs8676
chr1 108115083 108115084 kgp15895886
chr1 108115144 108115145 rs2769668
chr1 108116168 108116169 rs7549255
chr1 108116581 108116582 kgp15861341
chr1 108116660 108116661 kgp15450238
chr1 108119771 108119772 kgp666717
chr1 108122869 108122870 rs2335792
chr1 108123684 108123685 kgp2546782
chr1 108127894 108127895 rs1328199
chr1 108129256 108129257 kgp15732114
chr1 108132878 108132879 rs11185141
chr1 108135093 108135094 rs11185142
chr1 108135227 108135228 kgp9053203
chr1 108137015 108137016 rs7537311
chr1 108139635 108139636 rs6691069
chr1 108139974 108139975 rs3790676
chr1 108142074 108142075 rs11185143
chr1 108142449 108142450 kgp8736430
chr1 108142911 108142912 rs12729735
chr1 108143330 108143331 kgp15579137
chr1 108143670 108143671 rs3828085
chr1 108143882 108143883 rs2335793
chr1 108144827 108144828 rs1571343
chr1 108151935 108151936 rs1536663
chr1 108152629 108152630 kgp2890688
chr1 108153802 108153803 kgp4957598
chr1 108156359 108156360 rs1410406
chr1 108161499 108161500 rs4915057
chr1 108163511 108163512 rs4501861
chr1 108163648 108163649 rs12049132
chr1 108163661 108163662 kgp10417773
chr1 108163870 108163871 kgp2931901
chr1 108167078 108167079 kgp2913794
chr1 108167762 108167763 kgp15710037
chr1 108168646 108168647 kgp1010688
chr1 108169833 108169834 rs6680257
chr1 108172380 108172381 rs7417158
chr1 108172395 108172396 rs6583034
chr1 108176008 108176009 kgp3289219
chr1 108176286 108176287 rs4914950
chr1 108176507 108176508 kgp4980624
chr1 108181946 108181947 rs6693140
chr1 108182805 108182806 kgp10959326
chr1 108183553 108183554 kgp15828856
chr1 108185300 108185301 kgp6599123
chr1 108185405 108185406 kgp15353486
chr1 108185716 108185717 rs4550085
chr1 108186082 108186083 rs6583035
chr1 108186151 108186152 kgp7746
chr1 108187512 108187513 kgp5970045
chr1 108188404 108188405 rs7417753
chr1 108190580 108190581 rs4915063
chr1 108190635 108190636 kgp4232222
chr1 108196169 108196170 kgp4907160
chr1 108197158 108197159 rs7537301
chr1 108202709 108202710 rs7543435
chr1 108205447 108205448 rs12064875
chr1 108205565 108205566 kgp3817161
chr1 108207554 108207555 rs4466688
chr1 108211004 108211005 rs7541272
chr1 108212638 108212639 kgp15886490
chr1 108213783 108213784 kgp6931929
chr1 108214332 108214333 rs6680436
chr1 108216063 108216064 kgp5524021
chr1 108218275 108218276 rs2504469
chr1 108218924 108218925 kgp10427484
chr1 108221628 108221629 kgp15546803
chr1 108223658 108223659 rs2504451
chr1 108223718 108223719 kgp1769136
chr1 108225454 108225455 kgp2535033
chr1 108225558 108225559 kgp1117544
chr1 108226399 108226400 kgp15261591
chr1 108227129 108227130 kgp475014
chr1 108227314 108227315 kgp5119590
chr1 108227360 108227361 rs2504458
chr1 108228333 108228334 kgp3261063
chr1 108229993 108229994 kgp7269821
chr1 108232389 108232390 kgp547202
chr1 108233225 108233226 kgp5437280
chr1 108234659 108234660 kgp8234446
chr1 108235718 108235719 rs7530592
chr1 108236850 108236851 kgp1111366
chr1 108238092 108238093 rs2494057
chr1 108239957 108239958 rs2494059
chr1 108240160 108240161 kgp838044
chr1 108241165 108241166 rs12090234
chr1 108243850 108243851 rs12043814
chr1 108245255 108245256 kgp59930
chr1 108245409 108245410 rs2494066
chr1 108245614 108245615 rs2494067
chr1 108246068 108246069 rs10218617
chr1 108246119 108246120 kgp10904450
chr1 108246245 108246246 kgp4520811
chr1 108246264 108246265 rs11185168
chr1 108246451 108246452 kgp10237167
chr1 108246852 108246853 rs2494069
chr1 108247047 108247048 rs2494070
chr1 108248778 108248779 rs4915067
chr1 108250281 108250282 rs4503375
chr1 108251322 108251323 rs12403629
chr1 108255562 108255563 kgp15648015
chr1 108265698 108265699 rs2494043
chr1 108266300 108266301 kgp6063282
chr1 108266598 108266599 kgp5083636
chr1 108266762 108266763 kgp1494379
chr1 108266969 108266970 kgp12380253
chr1 108267512 108267513 kgp4239789
chr1 108268629 108268630 rs4503376
chr1 108271433 108271434 kgp11232019
chr1 108273630 108273631 kgp8664667
chr1 108281719 108281720 rs7519428
chr1 108285387 108285388 rs17019855
chr1 108286190 108286191 rs6662917
chr1 108286631 108286632 rs11185172
chr1 108286970 108286971 rs6583045
chr1 108288653 108288654 kgp2263471
chr1 108288654 108288655 kgp11726679
chr1 108289962 108289963 rs6668041
chr1 108292259 108292260 kgp9155459
chr1 108292802 108292803 kgp4893275
chr1 108293148 108293149 kgp7689235
chr1 108293873 108293874 kgp2674732
chr1 108294327 108294328 kgp15137616
chr1 108294363 108294364 kgp15330344
chr1 108294392 108294393 kgp5201572
chr1 108294495 108294496 rs4915071
chr1 108296507 108296508 rs4531312
chr1 108297160 108297161 kgp11940922
chr1 108297275 108297276 kgp12498097
chr1 108299673 108299674 kgp12451957
chr1 108299973 108299974 kgp15123926
chr1 108300140 108300141 rs11808011
chr1 108302753 108302754 rs17542229
chr1 108302921 108302922 rs12142335
chr1 108303171 108303172 kgp7433562
chr1 108304877 108304878 rs4415601
chr1 108307641 108307642 rs7514025
chr1 108307726 108307727 kgp10697397
chr1 108310223 108310224 rs7523266
chr1 108312655 108312656 rs6690837
chr1 108313257 108313258 rs6583048
chr1 108315136 108315137 rs4462178
chr1 108315304 108315305 kgp12009758
chr1 108316188 108316189 rs6686061
chr1 108319078 108319079 rs4914959
chr1 108323669 108323670 kgp3145515
chr1 108325220 108325221 rs10881483
chr1 108328595 108328596 kgp15674006
chr1 108328914 108328915 rs17020031
chr1 108329925 108329926 rs11185178
chr1 108330284 108330285 rs12116592
chr1 108331295 108331296 rs11576720
chr1 108334433 108334434 rs4915074
chr1 108334621 108334622 kgp6254769
chr1 108336532 108336533 rs17020055
chr1 108336871 108336872 rs11185179
chr1 108336973 108336974 kgp7547586
chr1 108337107 108337108 kgp12195610
chr1 108337295 108337296 kgp12142732
chr1 108338326 108338327 rs10494076
chr1 108338531 108338532 kgp11897670
chr1 108339230 108339231 kgp15146956
chr1 108339343 108339344 rs17020067
chr1 108339975 108339976 kgp6019754
chr1 108340001 108340002 rs12121388
chr1 108340839 108340840 kgp9431757
chr1 108341428 108341429 rs11579299
chr1 108343086 108343087 rs7537605
chr1 108343896 108343897 kgp2448553
chr1 108345057 108345058 kgp8098877
chr1 108351811 108351812 rs17020088
chr1 108353669 108353670 rs17020104
chr1 108354460 108354461 kgp11273072
chr1 108354855 108354856 kgp15724671
chr1 108355063 108355064 kgp15355514
chr1 108355999 108356000 rs17485868
chr1 108356292 108356293 rs4612651
chr1 108356819 108356820 rs12126655
chr1 108357938 108357939 kgp8425430
chr1 108360233 108360234 rs6700646
chr1 108361005 108361006 kgp3358000
chr1 108362170 108362171 kgp6161309
chr1 108366243 108366244 kgp15677297
chr1 108367617 108367618 kgp7851804
chr1 108369822 108369823 kgp973455
chr1 108370886 108370887 rs17020144
chr1 108374380 108374381 kgp5657061
chr1 108376301 108376302 kgp2963990
chr1 108376703 108376704 kgp11809054
chr1 108376810 108376811 kgp1245577
chr1 108377114 108377115 kgp5719039
chr1 108379042 108379043 rs4460667
chr1 108383216 108383217 kgp8679650
chr1 108384832 108384833 kgp15704872
chr1 108385120 108385121 rs6683395
chr1 108385483 108385484 kgp11149872
chr1 108385727 108385728 kgp6237348
chr1 108385790 108385791 rs11185183
chr1 108386403 108386404 rs1380445
chr1 108393408 108393409 rs6583052
chr1 108393616 108393617 kgp2160270
chr1 108395807 108395808 kgp15407701
chr1 108397590 108397591 rs12128709
chr1 108397802 108397803 kgp15915499
chr1 108398234 108398235 kgp9987803
chr1 108398393 108398394 rs13373947
chr1 108398702 108398703 kgp10220425
chr1 108402074 108402075 rs10494080
chr1 108402102 108402103 rs10494081
chr1 108403827 108403828 kgp8685873
chr1 108404039 108404040 rs1023212
chr1 108406825 108406826 rs6677889
chr1 108407724 108407725 kgp857710
chr1 108408060 108408061 kgp11871173
chr1 108408982 108408983 rs1999487
chr1 108409664 108409665 kgp5156312
chr1 108411687 108411688 kgp241128
chr1 108413717 108413718 rs345319
chr1 108415313 108415314 rs345317
chr1 108416420 108416421 kgp3915743
chr1 108418298 108418299 kgp8967902
chr1 108419375 108419376 kgp11450713
chr1 108421057 108421058 rs345288
chr1 108424743 108424744 rs345290
chr1 108425054 108425055 rs345292
chr1 108425087 108425088 rs1412652
chr1 108426592 108426593 kgp9933143
chr1 108426742 108426743 kgp7495458
chr1 108429933 108429934 rs2035015
chr1 108433303 108433304 kgp9386996
chr1 108436556 108436557 rs345298
chr1 108437088 108437089 kgp9860756
chr1 108438408 108438409 kgp12179014
chr1 108438688 108438689 kgp526092
chr1 108440009 108440010 kgp15725932
chr1 108440083 108440084 kgp2914627
chr1 108440257 108440258 kgp3748373
chr1 108441641 108441642 rs17020294
chr1 108443411 108443412 kgp2656582
chr1 108445370 108445371 rs12087627
chr1 108448201 108448202 rs10494083
chr1 108448252 108448253 rs11185212
chr1 108450626 108450627 rs11185215
chr1 108451367 108451368 kgp2023908
chr1 108455984 108455985 rs6685719
chr1 108457349 108457350 kgp1369185
chr1 108458497 108458498 kgp15372089
chr1 108459259 108459260 rs7548905
chr1 108459555 108459556 kgp3663600
chr1 108459606 108459607 kgp6384400
chr1 108462843 108462844 rs345314
chr1 108467385 108467386 rs345306
chr1 108474640 108474641 rs17020387
chr1 108477507 108477508 kgp8950172
chr1 108478252 108478253 rs10494086
chr1 108479489 108479490 rs6680307
chr1 108480661 108480662 kgp7281259
chr1 108482509 108482510 kgp6972965
chr1 108484399 108484400 rs2125749
chr1 108484425 108484426 rs9435347
chr1 108484631 108484632 rs1020812
chr1 108486527 108486528 kgp2965717
chr1 108488981 108488982 kgp15603803
chr1 108489707 108489708 rs6696531
chr1 108490085 108490086 rs345283
chr1 108490574 108490575 kgp6464067
chr1 108492711 108492712 kgp1107184
chr1 108495293 108495294 kgp1833217
chr1 108496281 108496282 kgp9500905
chr1 108498144 108498145 rs345271
chr1 108500521 108500522 kgp6866474
chr1 108501014 108501015 kgp8737648
chr1 108502315 108502316 kgp4605828
chr1 108504016 108504017 kgp15329963
chr1 108507173 108507174 kgp15562182
chr1 108508364 108508365 rs3761902
chr1 108509266 108509267 kgp5357046
chr1 108509429 108509430 kgp3978543
chr1 108510051 108510052 kgp7689810
chr1 108510357 108510358 kgp10217768
chr1 108510505 108510506 kgp7424089
chr1 108511293 108511294 kgp8777354
chr1 108511500 108511501 rs404634
chr1 108514071 108514072 rs345261
chr1 108516398 108516399 kgp12199296
chr1 108516448 108516449 kgp15401779
chr1 108518377 108518378 kgp4568252
chr1 108518869 108518870 rs73143
chr1 108521702 108521703 rs2035014
chr1 108523160 108523161 kgp15152798
chr1 108523669 108523670 rs12121990
chr1 108524173 108524174 rs2336645
chr1 108524269 108524270 rs7543760
chr1 108524443 108524444 kgp500618
chr1 108525471 108525472 kgp5740492
chr1 108525677 108525678 kgp3338091
chr1 108526265 108526266 kgp5444482
chr1 108527134 108527135 rs17020533
chr1 108529924 108529925 kgp936157
chr1 108530810 108530811 rs12569255
chr1 108532861 108532862 kgp6221937
chr1 108534240 108534241 rs2000259
chr1 108536311 108536312 rs3747945
chr1 108538337 108538338 rs4915085
chr1 108538401 108538402 rs12563016
chr1 108541908 108541909 rs1219765
chr1 108545556 108545557 kgp15287068
chr1 108547508 108547509 kgp5430268
chr1 108549342 108549343 kgp9021802
chr1 108549531 108549532 rs12039210
chr1 108552495 108552496 kgp10310494
chr1 108553710 108553711 kgp5084273
chr1 108554160 108554161 rs1777467
chr1 108555049 108555050 kgp4364334
chr1 108555437 108555438 kgp15874984
chr1 108555997 108555998 kgp1888848
chr1 108557107 108557108 rs12076264
chr1 108557526 108557527 rs1777463
chr1 108557704 108557705 rs1781050
chr1 108560452 108560453 kgp2162402
chr1 108567571 108567572 kgp6855162
chr1 108568010 108568011 rs1781067
chr1 108568178 108568179 kgp8881447
chr1 108568619 108568620 rs1418992
chr1 108568921 108568922 rs1418990
chr1 108569697 108569698 rs1781070
chr1 108569903 108569904 kgp5266102
chr1 108570616 108570617 kgp15899742
chr1 108576266 108576267 rs9803640
chr1 108579864 108579865 kgp1646133
chr1 108580283 108580284 kgp2074200
chr1 108581277 108581278 rs6583058
chr1 108583351 108583352 kgp5619453
chr1 108584179 108584180 kgp2439693
chr1 108584833 108584834 kgp10134925
chr1 108585992 108585993 rs1777458
chr1 108586766 108586767 rs1618973
chr1 108591582 108591583 rs1618693
chr1 108592032 108592033 rs1781079
chr1 108593894 108593895 kgp840692
chr1 108594593 108594594 rs17020774
chr1 108595094 108595095 kgp2801839
chr1 108595441 108595442 rs1113500
chr1 108596118 108596119 rs1104781
chr1 108596967 108596968 rs1777454
chr1 108600830 108600831 kgp15436253
chr1 108602820 108602821 rs1418999
chr1 108607570 108607571 rs2995706
chr1 108608346 108608347 rs1619485
chr1 108609193 108609194 rs7531042
chr1 108611000 108611001 rs11185248
chr1 108612076 108612077 rs1777479
chr1 108612219 108612220 kgp3782296
chr1 108614696 108614697 rs1343207
chr1 108614804 108614805 kgp2170617
chr1 108615523 108615524 rs1781064
chr1 108616416 108616417 kgp9797123
chr1 108616599 108616600 rs10494087
chr1 108619566 108619567 kgp7475616
chr1 108621160 108621161 kgp15871865
chr1 108624213 108624214 kgp15422999
chr1 108625946 108625947 rs1414674
chr1 108630337 108630338 kgp7419798
chr1 108634514 108634515 rs10881497
chr1 108635283 108635284 rs12034547
chr1 108638329 108638330 kgp11796901
chr1 108639114 108639115 kgp6314075
chr1 108640904 108640905 rs2336126
chr1 108642663 108642664 rs11185266
chr1 108644703 108644704 kgp8938265
chr1 108646016 108646017 kgp8078247
chr1 108646297 108646298 kgp5926654
chr1 108646556 108646557 rs4083872
chr1 108649350 108649351 kgp10025611
chr1 108649732 108649733 rs9988549
chr1 108650357 108650358 rs640874
chr1 108652324 108652325 rs1660432
chr1 108652453 108652454 rs12742113
chr1 108652795 108652796 kgp15226863
chr1 108654327 108654328 rs501273
chr1 108655287 108655288 rs17020971
chr1 108656237 108656238 rs614499
chr1 108657933 108657934 rs515194
chr1 108658837 108658838 rs1012840
chr1 108658856 108658857 rs4914967
chr1 108660915 108660916 rs661202
chr1 108661273 108661274 rs1777448
chr1 108662218 108662219 rs11185272
chr1 108662787 108662788 kgp3333557
chr1 108663294 108663295 rs1777450
chr1 108665401 108665402 rs11185274
chr1 108665657 108665658 rs11185276
chr1 108665930 108665931 rs10881505
chr1 108666240 108666241 kgp9771480
chr1 108667224 108667225 kgp1792642
chr1 108667913 108667914 kgp1259158
chr1 108668294 108668295 kgp4368728
chr1 108672220 108672221 rs668598
chr1 108672460 108672461 kgp5312898
chr1 108672975 108672976 kgp9246992
chr1 108673404 108673405 rs2000260
chr1 108677972 108677973 kgp9457821
chr1 108678360 108678361 kgp1450510
chr1 108678360 108678361 rs575371
chr1 108678731 108678732 kgp8547069
chr1 108679150 108679151 kgp2153390
chr1 108679531 108679532 rs17513812
chr1 108680233 108680234 rs17513833
chr1 108680817 108680818 kgp8103970
chr1 108681599 108681600 kgp11268145
chr1 108681943 108681944 rs12076095
chr1 108682078 108682079 kgp15884127
chr1 108683645 108683646 rs12088440
chr1 108691781 108691782 rs2336507
chr1 108692660 108692661 rs12410160
chr1 108692778 108692779 rs12729559
chr1 108693335 108693336 rs10494090
chr1 108694893 108694894 rs591141
chr1 108695668 108695669 kgp4511418
chr1 108696263 108696264 rs10785835
chr1 108697077 108697078 kgp15430398
chr1 108697179 108697180 rs10785836
chr1 108697223 108697224 rs6703140
chr1 108698097 108698098 rs10881508
chr1 108698657 108698658 rs829001
chr1 108699095 108699096 rs1157390
chr1 108699182 108699183 kgp15707535
chr1 108700537 108700538 kgp9655547
chr1 108711267 108711268 rs829004
chr1 108711952 108711953 kgp6669007
chr1 108713004 108713005 rs829008
chr1 108713243 108713244 rs10218769
chr1 108720241 108720242 kgp1480305
chr1 108722173 108722174 rs828982
chr1 108724059 108724060 kgp1333845
chr1 108724517 108724518 kgp2456555
chr1 108724692 108724693 kgp11034151
chr1 108724765 108724766 rs492601
chr1 108726185 108726186 rs547595
chr1 108727165 108727166 kgp15633781
chr1 108728483 108728484 rs862493
chr1 108729758 108729759 rs597358
chr1 108731080 108731081 kgp15748475
chr1 108731239 108731240 kgp15808021
chr1 108731480 108731481 kgp6291414
chr1 108735310 108735311 kgp15778190
chr1 108737111 108737112 rs828986
chr1 108737250 108737251 P1_M_061510_1_28_M
chr1 108737585 108737586 kgp11110947
chr1 108738779 108738780 kgp8131787
chr1 108739704 108739705 rs538717
chr1 108740418 108740419 kgp11809297
chr1 108741064 108741065 rs594397
chr1 108744312 108744313 kgp4742103
chr1 108744933 108744934 rs828999
chr1 108745205 108745206 kgp1227337
chr1 108745405 108745406 kgp8901514
chr1 108745750 108745751 kgp7540139
chr1 108752954 108752955 kgp15791435
chr1 108753134 108753135 kgp15231458
chr1 108753609 108753610 kgp9902183
chr1 108753832 108753833 rs7538977
chr1 108754610 108754611 rs17021213
chr1 108755433 108755434 rs6702877
chr1 108755581 108755582 rs6694641
chr1 108756689 108756690 rs6583070
chr1 108757462 108757463 kgp7823320
chr1 108761013 108761014 kgp6600651
chr1 108763823 108763824 kgp10604241
chr1 108854165 108854166 rs2336016
chr1 108854780 108854781 kgp15631774
chr1 108857902 108857903 rs10881518
chr1 108858526 108858527 kgp457158
chr1 108858633 108858634 kgp3278616
chr1 108860572 108860573 rs6670555
chr1 108860602 108860603 rs6662109
chr1 108870524 108870525 rs11185315
chr1 108871244 108871245 rs1417300
chr1 108871874 108871875 kgp1385317
chr1 108872872 108872873 kgp4386277
chr1 108873581 108873582 rs12403287
chr1 108875035 108875036 kgp11644256
chr1 108876269 108876270 rs11185318
chr1 108877607 108877608 rs2275563
chr1 108878712 108878713 kgp2153968
chr1 108882462 108882463 rs6661061
chr1 108883399 108883400 kgp4599769
chr1 108885491 108885492 kgp9422029
chr1 108887399 108887400 kgp3545527
chr1 108888731 108888732 kgp15336498
chr1 108890361 108890362 rs13375007
chr1 108891988 108891989 rs12566344
chr1 108898217 108898218 kgp15391703
chr1 108907201 108907202 kgp366672
chr1 108908176 108908177 kgp6936559
chr1 108908459 108908460 kgp2442568
chr1 108912412 108912413 rs9660743
chr1 108926349 108926350 kgp15302915
chr1 109023454 109023455 rs12408504
chr1 109025825 109025826 kgp5756738
chr1 109027348 109027349 kgp6345407
chr1 109028159 109028160 kgp10656506
chr1 109039966 109039967 rs9440519
chr1 109040732 109040733 kgp6694994
chr1 109041783 109041784 rs7542675
chr1 109042234 109042235 rs7520380
chr1 109042270 109042271 rs7512643
chr1 109049650 109049651 kgp15923919
chr1 109050465 109050466 kgp83592
chr1 109051615 109051616 kgp11627123
chr1 109054826 109054827 kgp7371091
chr1 109055851 109055852 kgp5299540
chr1 109065048 109065049 kgp8374392
chr1 109068695 109068696 kgp501039
chr1 109069855 109069856 rs12036929
chr1 109070031 109070032 rs2454327
chr1 109070166 109070167 kgp3770850
chr1 109071247 109071248 kgp596395
chr1 109073103 109073104 kgp7859218
chr1 109073892 109073893 rs11101974
chr1 109074349 109074350 rs6604133
chr1 109074804 109074805 kgp5029236
chr1 109075190 109075191 kgp1697573
chr1 109075235 109075236 rs12039852
chr1 109077022 109077023 kgp8107225
chr1 109077977 109077978 kgp1976245
chr1 109081894 109081895 kgp15158257
chr1 109082445 109082446 kgp5015086
chr1 109084261 109084262 rs6604134
chr1 109084401 109084402 rs12410627
chr1 109092022 109092023 rs6695024
chr1 109093790 109093791 rs1566254
chr1 109094389 109094390 kgp1314386
chr1 109096331 109096332 rs2798184
chr1 109097594 109097595 rs7529525
chr1 109098931 109098932 rs1353725
chr1 109101513 109101514 kgp9401239
chr1 109101850 109101851 rs11102031
chr1 109104405 109104406 kgp11123922
chr1 109106833 109106834 kgp15257490
chr1 109108394 109108395 rs17616564
chr1 109108765 109108766 rs1353721
chr1 109113462 109113463 rs6683552
chr1 109114431 109114432 kgp15851628
chr1 109116066 109116067 kgp15511909
chr1 109116068 109116069 rs2804253
chr1 109126152 109126153 rs4272650
chr1 109126398 109126399 rs17024373
chr1 109126503 109126504 rs2804259
chr1 109131022 109131023 rs970860
chr1 109136035 109136036 kgp4538061
chr1 109140144 109140145 rs17024824
chr1 109141123 109141124 kgp15511150
chr1 109145953 109145954 rs4970740
chr1 109149564 109149565 kgp5056452
chr1 109150719 109150720 rs17025036
chr1 109154666 109154667 rs17025159
chr1 109154973 109154974 rs2358522
chr1 109155143 109155144 rs904330
chr1 109155259 109155260 kgp695138
chr1 109155263 109155264 kgp8221489
chr1 109155514 109155515 kgp345086
chr1 109159276 109159277 rs10436960
chr1 109160768 109160769 kgp190364
chr1 109161045 109161046 kgp3401330
chr1 109163876 109163877 rs6698716
chr1 109164856 109164857 rs6702054
chr1 109170198 109170199 rs10776714
chr1 109173709 109173710 kgp7507110
chr1 109175092 109175093 kgp15144681
chr1 109179166 109179167 kgp3914054
chr1 109179770 109179771 kgp6617403
chr1 109180037 109180038 kgp3019216
chr1 109181478 109181479 kgp15319783
chr1 109185438 109185439 kgp7389826
chr1 109188381 109188382 rs2358530
chr1 109194894 109194895 rs10157512
chr1 109199613 109199614 kgp15379419
chr1 109204625 109204626 kgp9231722
chr1 109207644 109207645 kgp1830258
chr1 109208994 109208995 rs6665861
chr1 109212670 109212671 kgp6103253
chr1 109221611 109221612 kgp11259980
chr1 109226841 109226842 kgp15872502
chr1 109238144 109238145 kgp10221168
chr1 109238824 109238825 kgp15159415
chr1 109241915 109241916 kgp15644673
chr1 109243018 109243019 kgp15454609
chr1 109244375 109244376 kgp15439398
chr1 109252379 109252380 rs7547767
chr1 109254671 109254672 kgp11328338
chr1 109254990 109254991 kgp5910329
chr1 109255512 109255513 kgp4253050
chr1 109257746 109257747 rs10494094
chr1 109258149 109258150 rs1333124
chr1 109258757 109258758 kgp3944818
chr1 109260033 109260034 rs914807
chr1 109260356 109260357 rs4970804
chr1 109261924 109261925 kgp843440
chr1 109261970 109261971 rs2184083
chr1 109265028 109265029 kgp3079316
chr1 109265562 109265563 rs4970808
chr1 109266186 109266187 rs10494095
chr1 109266522 109266523 rs2026485
chr1 109266623 109266624 kgp2912847
chr1 109267038 109267039 rs2990878
chr1 109268440 109268441 rs11582005
chr1 109268614 109268615 rs3006870
chr1 109268950 109268951 kgp15904899
chr1 109270401 109270402 rs10494096
chr1 109270562 109270563 kgp9298554
chr1 109271036 109271037 rs17026815
chr1 109271631 109271632 kgp15834091
chr1 109273350 109273351 kgp15737613
chr1 109273455 109273456 kgp3804998
chr1 109273609 109273610 rs4970810
chr1 109276067 109276068 kgp15398645
chr1 109277269 109277270 kgp8208112
chr1 109278340 109278341 kgp2647157
chr1 109278361 109278362 kgp8922076
chr1 109280134 109280135 kgp15871011
chr1 109280809 109280810 rs928478
chr1 109281493 109281494 kgp15234834
chr1 109285743 109285744 kgp736948
chr1 109288765 109288766 rs1759487
chr1 109289352 109289353 rs1124427
chr1 109289486 109289487 rs6604120
chr1 109293608 109293609 kgp15385833
chr1 109295956 109295957 kgp22755622
chr1 109300177 109300178 kgp15885811
chr1 109300805 109300806 kgp10985879
chr1 109301249 109301250 kgp5595109
chr1 109302082 109302083 rs1277040
chr1 109303306 109303307 rs4970811
chr1 109305390 109305391 kgp2012858
chr1 109311142 109311143 kgp7105074
chr1 109316075 109316076 rs1759477
chr1 109324062 109324063 kgp15517478
chr1 109325027 109325028 kgp12451349
chr1 109332155 109332156 kgp4571967
chr1 109335721 109335722 kgp8973758
chr1 109337571 109337572 kgp11375361
chr1 109338860 109338861 kgp7990811
chr1 109339385 109339386 kgp15759672
chr1 109341771 109341772 rs1759492
chr1 109342294 109342295 rs11586564
chr1 109343193 109343194 rs10494097
chr1 109345714 109345715 rs1759489
chr1 109349306 109349307 kgp10316654
chr1 109351500 109351501 kgp6976642
chr1 109352914 109352915 rs1149152
chr1 109356215 109356216 rs12140541
chr1 109356259 109356260 rs10494098
chr1 109356361 109356362 rs17555648
chr1 109356404 109356405 kgp2458428
chr1 109356523 109356524 rs11807463
chr1 109357968 109357969 kgp5729080
chr1 109358957 109358958 rs6696787
chr1 109359501 109359502 rs1277213
chr1 109363139 109363140 kgp3368094
chr1 109363231 109363232 rs1333130
chr1 109364116 109364117 rs2788437
chr1 109364161 109364162 kgp5736330
chr1 109364164 109364165 kgp2981635
chr1 109366285 109366286 rs7522157
chr1 109366369 109366370 rs7522260
chr1 109366801 109366802 kgp1036321
chr1 109367943 109367944 rs10857968
chr1 109368111 109368112 kgp7829819
chr1 109368121 109368122 kgp8941831
chr1 109368332 109368333 kgp857200
chr1 109369064 109369065 kgp3276440
chr1 109369796 109369797 kgp12174624
chr1 109369914 109369915 rs7551421
chr1 109370513 109370514 rs7518022
chr1 109371784 109371785 kgp11176520
chr1 109371873 109371874 rs11102515
chr1 109372234 109372235 kgp3375833
chr1 109372367 109372368 kgp5505873
chr1 109372727 109372728 kgp11891645
chr1 109372875 109372876 kgp2606258
chr1 109373445 109373446 kgp7777497
chr1 109374086 109374087 rs12059541
chr1 109376538 109376539 rs6683747
chr1 109377069 109377070 kgp9853018
chr1 109380599 109380600 kgp15246943
chr1 109383959 109383960 kgp8042395
chr1 109383959 109383960 rs1149148
chr1 109384435 109384436 rs10857972
chr1 109384454 109384455 kgp5834443
chr1 109384848 109384849 rs11582294
chr1 109385462 109385463 rs12075148
chr1 109386173 109386174 rs6704266
chr1 109386465 109386466 rs1277014
chr1 109388279 109388280 kgp2241767
chr1 109388655 109388656 kgp3708309
chr1 109389020 109389021 rs7542337
chr1 109389580 109389581 kgp1462185
chr1 109390212 109390213 kgp8845744
chr1 109390727 109390728 kgp10411870
chr1 109390983 109390984 kgp11149336
chr1 109391026 109391027 rs1149144
chr1 109391073 109391074 rs1149143
chr1 109391470 109391471 kgp15651040
chr1 109392714 109392715 rs10776762
chr1 109392836 109392837 rs1277203
chr1 109392900 109392901 rs9440550
chr1 109393301 109393302 rs12035019
chr1 109393436 109393437 kgp2846452
chr1 109393646 109393647 kgp22756930
chr1 109394124 109394125 rs4970815
chr1 109394523 109394524 kgp15896560
chr1 109394563 109394564 rs17030016
chr1 109394977 109394978 rs17563390
chr1 109395104 109395105 rs1277207
chr1 109395286 109395287 kgp15673307
chr1 109395583 109395584 rs17621489
chr1 109397228 109397229 rs12405585
chr1 109398916 109398917 kgp5192181
chr1 109399542 109399543 rs7519293
chr1 109399643 109399644 kgp9076409
chr1 109399659 109399660 rs7519409
chr1 109399709 109399710 rs7551142
chr1 109399880 109399881 kgp4378828
chr1 109399933 109399934 kgp3742655
chr1 109400272 109400273 rs17030135
chr1 109400389 109400390 rs12741194
chr1 109400567 109400568 kgp15129847
chr1 109400804 109400805 kgp3222319
chr1 109400834 109400835 rs17621851
chr1 109400888 109400889 kgp3166356
chr1 109401016 109401017 kgp10003520
chr1 109401100 109401101 kgp8845090
chr1 109401653 109401654 rs17563938
chr1 109404281 109404282 rs11587670
chr1 109404625 109404626 kgp1314090
chr1 109405016 109405017 kgp7995712
chr1 109405027 109405028 kgp9665446
chr1 109405504 109405505 kgp8231619
chr1 109405675 109405676 kgp15817902
chr1 109407729 109407730 rs11585358
chr1 109407834 109407835 kgp2920314
chr1 109411464 109411465 kgp1810458
chr1 109416224 109416225 rs12090453
chr1 109423975 109423976 kgp4744636
chr1 109426287 109426288 rs7542414
chr1 109428248 109428249 kgp3655557
chr1 109429976 109429977 kgp15146345
chr1 109439711 109439712 kgp8912593
chr1 109440214 109440215 kgp12266724
chr1 109440739 109440740 kgp2835981
chr1 109440739 109440740 rs12028832
chr1 109441571 109441572 kgp15863982
chr1 109443862 109443863 rs12066310
chr1 109444369 109444370 kgp3753039
chr1 109444441 109444442 rs338489
chr1 109445705 109445706 kgp2120235
chr1 109445705 109445706 rs9662782
chr1 109445952 109445953 rs9662522
chr1 109452744 109452745 kgp15409075
chr1 109453128 109453129 rs11102632
chr1 109454284 109454285 kgp7759163
chr1 109455634 109455635 kgp10254990
chr1 109455776 109455777 kgp15146765
chr1 109461340 109461341 kgp9610215
chr1 109462438 109462439 rs168106
chr1 109466857 109466858 kgp5532145
chr1 109467611 109467612 rs1664417
chr1 109468707 109468708 rs9729098
chr1 109470125 109470126 rs839860
chr1 109470184 109470185 rs839859
chr1 109470924 109470925 kgp776882
chr1 109471633 109471634 rs839854
chr1 109471646 109471647 kgp12081301
chr1 109472772 109472773 kgp720015
chr1 109472812 109472813 kgp2139669
chr1 109473016 109473017 kgp3960954
chr1 109473053 109473054 kgp15238452
chr1 109473825 109473826 rs1664415
chr1 109474220 109474221 rs1769740
chr1 109474580 109474581 rs839551
chr1 109476272 109476273 kgp10466710
chr1 109477652 109477653 rs839850
chr1 109477764 109477765 kgp7224985
chr1 109478644 109478645 kgp5567737
chr1 109479977 109479978 rs168107
chr1 109482825 109482826 kgp2191214
chr1 109483766 109483767 rs839549
chr1 109483974 109483975 rs193139
chr1 109485990 109485991 kgp6570031
chr1 109486015 109486016 kgp6515625
chr1 109486195 109486196 rs338466
chr1 109486351 109486352 kgp15782050
chr1 109486661 109486662 kgp15134998
chr1 109490456 109490457 kgp52612
chr1 109491027 109491028 kgp2188816
chr1 109492072 109492073 kgp11455645
chr1 109494296 109494297 kgp4761634
chr1 109494800 109494801 kgp11694500
chr1 109495433 109495434 kgp12011324
chr1 109495874 109495875 rs865151
chr1 109499399 109499400 kgp11802547
chr1 109499503 109499504 kgp11070233
chr1 109500438 109500439 rs517013
chr1 109503432 109503433 kgp5151989
chr1 109504628 109504629 kgp648311
chr1 109504911 109504912 rs705271
chr1 109505688 109505689 rs550743
chr1 109506663 109506664 rs12569030
chr1 109509434 109509435 rs12067300
chr1 109513273 109513274 kgp11053916
chr1 109513496 109513497 kgp3651608
chr1 109514346 109514347 rs536912
chr1 109515027 109515028 rs12032662
chr1 109515602 109515603 kgp7628036
chr1 109515651 109515652 rs569922
chr1 109515734 109515735 rs570812
chr1 109515735 109515736 kgp273074
chr1 109515777 109515778 kgp5852242
chr1 109517582 109517583 rs17031647
chr1 109519560 109519561 rs12066799
chr1 109521316 109521317 rs11102735
chr1 109524044 109524045 kgp15884951
chr1 109524312 109524313 kgp15593893
chr1 109524817 109524818 rs1025996
chr1 109527107 109527108 kgp10759271
chr1 109527860 109527861 rs839879
chr1 109531857 109531858 kgp9525430
chr1 109543536 109543537 rs337298
chr1 109545045 109545046 kgp11269503
chr1 109546115 109546116 rs17031897
chr1 109549511 109549512 rs490681
chr1 109555224 109555225 kgp4366301
chr1 109557827 109557828 kgp4464470
chr1 109558722 109558723 rs544636
chr1 109563655 109563656 rs11102813
chr1 109569131 109569132 rs11485106
chr1 109578449 109578450 rs28564628
chr1 109583551 109583552 kgp3568468
chr1 109585100 109585101 kgp12101700
chr1 109588529 109588530 kgp8957056
chr1 109591432 109591433 rs28503409
chr1 109592632 109592633 kgp11743434
chr1 109602028 109602029 rs28577885
chr1 109603606 109603607 kgp6238187
chr1 109609240 109609241 kgp12082045
chr1 109610536 109610537 rs28715911
chr1 109611325 109611326 rs28634276
chr1 109612805 109612806 rs2358956
chr1 109613465 109613466 rs1562225
chr1 109618307 109618308 kgp6355922
chr1 109618491 109618492 kgp15162163
chr1 109621112 109621113 kgp7349955
chr1 109621860 109621861 kgp4298726
chr1 109623116 109623117 kgp8337846
chr1 109634340 109634341 rs616378
chr1 109635099 109635100 kgp7545681
chr1 109635397 109635398 kgp3368213
chr1 109637228 109637229 kgp11200069
chr1 109638538 109638539 kgp15678892
chr1 109638750 109638751 kgp3280264
chr1 109639189 109639190 kgp1321410
chr1 109640520 109640521 rs614602
chr1 109642846 109642847 kgp15330155
chr1 109648869 109648870 kgp4658446
chr1 109649052 109649053 rs654464
chr1 109649680 109649681 kgp15683118
chr1 109650557 109650558 kgp15434043
chr1 109650567 109650568 kgp15310207
chr1 109651200 109651201 rs579993
chr1 109652135 109652136 kgp10420180
chr1 109655014 109655015 kgp12420156
chr1 109655636 109655637 kgp7205683
chr1 109656225 109656226 kgp15597500
chr1 109656945 109656946 kgp7876703
chr1 109656980 109656981 kgp5931579
chr1 109657248 109657249 kgp622869
chr1 109657394 109657395 kgp15258429
chr1 109659902 109659903 kgp9243344
chr1 109659957 109659958 rs17038491
chr1 109663419 109663420 rs504316
chr1 109666326 109666327 kgp268187
chr1 109666402 109666403 rs496138
chr1 109669742 109669743 kgp6119403
chr1 109672214 109672215 rs17038458
chr1 109672710 109672711 kgp12304167
chr1 109674086 109674087 rs7534498
chr1 109674280 109674281 rs10494103
chr1 109674411 109674412 kgp12217073
chr1 109675093 109675094 kgp5013042
chr1 109677308 109677309 kgp837241
chr1 109679272 109679273 kgp1622013
chr1 109680960 109680961 kgp11674990
chr1 109683034 109683035 kgp8318474
chr1 109684810 109684811 kgp5820656
chr1 109685272 109685273 rs587727
chr1 109686966 109686967 kgp2271988
chr1 109687908 109687909 rs476301
chr1 109689313 109689314 rs531842
chr1 109691268 109691269 kgp10096469
chr1 109691878 109691879 kgp6808711
chr1 109692600 109692601 kgp11950297
chr1 109692640 109692641 kgp12297992
chr1 109692889 109692890 kgp891512
chr1 109693101 109693102 kgp9835575
chr1 109696055 109696056 rs565751
chr1 109696919 109696920 rs596059
chr1 109696967 109696968 rs595635
chr1 109698280 109698281 kgp7799138
chr1 109702156 109702157 kgp3358670
chr1 109703022 109703023 kgp3089195
chr1 109703429 109703430 rs17641977
chr1 109704360 109704361 kgp2762102
chr1 109705021 109705022 rs676385
chr1 109705193 109705194 rs17033735
chr1 109706392 109706393 rs649539
chr1 109709795 109709796 kgp8275003
chr1 109713270 109713271 kgp265482
chr1 109714402 109714403 rs17014495
chr1 109717320 109717321 rs12032147
chr1 109718953 109718954 rs3738780
chr1 109721683 109721684 kgp11625677
chr1 109723187 109723188 rs2093933
chr1 109723786 109723787 kgp6822055
chr1 109724187 109724188 rs587036
chr1 109725981 109725982 kgp11398141
chr1 109727283 109727284 kgp5184523
chr1 109727421 109727422 rs12239846
chr1 109727474 109727475 kgp514927
chr1 109727831 109727832 rs12239854
chr1 109727879 109727880 kgp11110467
chr1 109728952 109728953 kgp9438134
chr1 109728976 109728977 kgp11689249
chr1 109729326 109729327 rs17642754
chr1 109729367 109729368 rs11102951
chr1 109729452 109729453 rs11102952
chr1 109730510 109730511 kgp2936421
chr1 109731305 109731306 kgp15463598
chr1 109732079 109732080 rs603285
chr1 109732386 109732387 kgp5899855
chr1 109734156 109734157 rs606066
chr1 109734540 109734541 rs645128
chr1 109735071 109735072 kgp3708398
chr1 109735297 109735298 kgp9040100
chr1 109735415 109735416 rs659543
chr1 109735480 109735481 kgp15821552
chr1 109735503 109735504 kgp11649689
chr1 109737062 109737063 rs2359246
chr1 109737089 109737090 rs2359245
chr1 109737131 109737132 kgp3363285
chr1 109737131 109737132 rs2359244
chr1 109737171 109737172 rs2359243
chr1 109737313 109737314 rs2359242
chr1 109737801 109737802 rs17014528
chr1 109739070 109739071 rs2478762
chr1 109740127 109740128 kgp15776851
chr1 109742451 109742452 kgp3620092
chr1 109742484 109742485 rs913179
chr1 109743166 109743167 rs17034354
chr1 109744358 109744359 rs17034466
chr1 109745617 109745618 rs1052878
chr1 109745673 109745674 kgp15863389
chr1 109746152 109746153 kgp15695064
chr1 109747634 109747635 kgp6736976
chr1 109747634 109747635 rs17034539
chr1 109747818 109747819 kgp15233961
chr1 109748546 109748547 rs4970827
chr1 109749070 109749071 rs3197233
chr1 109749092 109749093 kgp167603
chr1 109750410 109750411 kgp12285519
chr1 109751666 109751667 kgp5582056
chr1 109752203 109752204 rs604500
chr1 109754821 109754822 kgp10786559
chr1 109759775 109759776 kgp3954585
chr1 109759997 109759998 kgp7438320
chr1 109761239 109761240 kgp9434978
chr1 109765794 109765795 kgp3480565
chr1 109768160 109768161 kgp5335369
chr1 109768888 109768889 rs3120625
chr1 109771062 109771063 rs683182
chr1 109771700 109771701 rs669697
chr1 109774025 109774026 rs600711
chr1 109778236 109778237 kgp5545457
chr1 109778390 109778391 kgp15544707
chr1 109778576 109778577 kgp228955
chr1 109781303 109781304 kgp10822251
chr1 109781580 109781581 kgp5999446
chr1 109782002 109782003 kgp9734719
chr1 109782036 109782037 rs611905
chr1 109782189 109782190 rs611060
chr1 109783204 109783205 rs4623734
chr1 109783260 109783261 rs11102964
chr1 109783554 109783555 rs4246519
chr1 109784780 109784781 rs586254
chr1 109788712 109788713 rs17035443
chr1 109789794 109789795 rs585362
chr1 109791606 109791607 rs664428
chr1 109794251 109794252 rs454107
chr1 109795607 109795608 rs437444
chr1 109798720 109798721 kgp883795
chr1 109798802 109798803 kgp7668276
chr1 109800130 109800131 kgp7395235
chr1 109802394 109802395 kgp10239756
chr1 109803069 109803070 kgp15486084
chr1 109804200 109804201 GA019158
chr1 109804812 109804813 kgp15205171
chr1 109804882 109804883 kgp2583291
chr1 109806932 109806933 kgp11000692
chr1 109806999 109807000 kgp15439832
chr1 109812605 109812606 kgp15727954
chr1 109813509 109813510 kgp10987760
chr1 109813718 109813719 kgp3232533
chr1 109814879 109814880 rs4970834
chr1 109815367 109815368 kgp1386123
chr1 109817191 109817192 rs7528419
chr1 109817244 109817245 kgp11016261
chr1 109817589 109817590 kgp10349835
chr1 109817837 109817838 rs660240
chr1 109818157 109818158 kgp307686
chr1 109818262 109818263 kgp4709269
chr1 109818269 109818270 rs658435
chr1 109818305 109818306 kgp7296220
chr1 109818529 109818530 rs646776
chr1 109819980 109819981 kgp7591380
chr1 109820918 109820919 rs17035949
chr1 109822165 109822166 rs599839
chr1 109822403 109822404 kgp8216093
chr1 109822508 109822509 rs14000
chr1 109824878 109824879 rs12095374
chr1 109825359 109825360 rs643457
chr1 109826135 109826136 rs657420
chr1 109831224 109831225 kgp4009149
chr1 109831244 109831245 kgp4344213
chr1 109832282 109832283 rs655246
chr1 109833794 109833795 kgp12179815
chr1 109834937 109834938 rs17645031
chr1 109835162 109835163 kgp3682382
chr1 109835386 109835387 kgp1270967
chr1 109836834 109836835 kgp3531102
chr1 109836841 109836842 kgp6458176
chr1 109837356 109837357 rs633830
chr1 109838263 109838264 kgp10467296
chr1 109838593 109838594 rs630395
chr1 109838832 109838833 kgp725611
chr1 109838917 109838918 rs629001
chr1 109839399 109839400 kgp299669
chr1 109839432 109839433 kgp12396801
chr1 109839737 109839738 rs3850615
chr1 109839895 109839896 kgp8602485
chr1 109840628 109840629 kgp6095617
chr1 109841070 109841071 kgp15420251
chr1 109843774 109843775 kgp12375133
chr1 109845624 109845625 kgp15264237
chr1 109846277 109846278 rs407102
chr1 109847928 109847929 rs3861916
chr1 109848405 109848406 rs593442
chr1 109848725 109848726 rs592107
chr1 109849253 109849254 rs443345
chr1 109851126 109851127 rs444387
chr1 109852062 109852063 rs17036360
chr1 109852921 109852922 kgp15320925
chr1 109855403 109855404 kgp5787285
chr1 109855753 109855754 kgp15369413
chr1 109855892 109855893 kgp15230966
chr1 109856305 109856306 kgp11490323
chr1 109856305 109856306 rs464218
chr1 109856385 109856386 kgp9911694
chr1 109863287 109863288 rs3853499
chr1 109864373 109864374 rs3853501
chr1 109866229 109866230 rs3768497
chr1 109871786 109871787 rs10745352
chr1 109876884 109876885 kgp1801075
chr1 109879049 109879050 kgp15580941
chr1 109880720 109880721 rs11102972
chr1 109883575 109883576 kgp6440249
chr1 109884774 109884775 rs2303873
chr1 109889688 109889689 kgp15843842
chr1 109890257 109890258 rs11802245
chr1 109894588 109894589 kgp10970489
chr1 109894692 109894693 kgp11487362
chr1 109896599 109896600 rs4970751
chr1 109897102 109897103 rs11142
chr1 109903590 109903591 rs11804560
chr1 109909148 109909149 rs3879450
chr1 109912050 109912051 rs17646665
chr1 109914982 109914983 rs10858085
chr1 109915074 109915075 rs10858086
chr1 109930851 109930852 rs4970752
chr1 109931907 109931908 rs10745354
chr1 109932141 109932142 kgp15771789
chr1 109941132 109941133 rs1880670
chr1 109943892 109943893 rs10858092
chr1 109944717 109944718 kgp15344001
chr1 109950067 109950068 rs2082095
chr1 109950857 109950858 kgp1488122
chr1 109951710 109951711 kgp2540948
chr1 109952126 109952127 kgp10020090
chr1 109956458 109956459 kgp15488053
chr1 109958034 109958035 kgp9622652
chr1 109969504 109969505 rs11804503
chr1 109973386 109973387 rs1149168
chr1 109974449 109974450 rs12073497
chr1 109975958 109975959 kgp15178378
chr1 109979201 109979202 rs4970729
chr1 109982212 109982213 rs4970759
chr1 109985438 109985439 rs4970760
chr1 109990980 109990981 kgp15886417
chr1 109991699 109991700 rs2039694
chr1 109995397 109995398 rs4970761
chr1 110001784 110001785 kgp15306293
chr1 110003574 110003575 rs6693932
chr1 110006954 110006955 kgp22810673
chr1 110007651 110007652 rs1765756
chr1 110009170 110009171 kgp10518317
chr1 110010288 110010289 rs10857787
chr1 110010948 110010949 rs1525916
chr1 110011700 110011701 rs2152924
chr1 110014169 110014170 rs12136063
chr1 110015731 110015732 rs10494040
chr1 110019414 110019415 kgp15234043
chr1 110019584 110019585 kgp15589527
chr1 110019888 110019889 kgp5727088
chr1 110021836 110021837 rs9661614
chr1 110022501 110022502 kgp15329447
chr1 110022895 110022896 kgp3554449
chr1 110023609 110023610 kgp1564158
chr1 110025233 110025234 kgp15285245
chr1 110025577 110025578 rs1278839
chr1 110026202 110026203 rs1278838
chr1 110030944 110030945 rs1144593
chr1 110035158 110035159 rs11590351
chr1 110036997 110036998 kgp7297840
chr1 110037837 110037838 kgp8597745
chr1 110040005 110040006 kgp15662960
chr1 110040309 110040310 rs6666119
chr1 110040679 110040680 kgp11183577
chr1 110043516 110043517 kgp15403834
chr1 110044374 110044375 kgp4543776
chr1 110045823 110045824 kgp4578949
chr1 110045879 110045880 kgp2902110
chr1 110045944 110045945 kgp15239429
chr1 110046092 110046093 kgp5629455
chr1 110047332 110047333 rs1009437
chr1 110048435 110048436 rs3738772
chr1 110048526 110048527 rs3738773
chr1 110049202 110049203 kgp68772
chr1 110052689 110052690 kgp9194925
chr1 110052899 110052900 kgp2268010
chr1 110053147 110053148 kgp8174785
chr1 110054221 110054222 kgp10950546
chr1 110055208 110055209 kgp4348734
chr1 110055654 110055655 kgp5450935
chr1 110056125 110056126 rs6677291
chr1 110061624 110061625 rs534135
chr1 110063144 110063145 kgp2035165
chr1 110063539 110063540 rs6537803
chr1 110064634 110064635 kgp7920519
chr1 110065612 110065613 kgp15794359
chr1 110065905 110065906 rs529773
chr1 110070032 110070033 kgp15541955
chr1 110070553 110070554 rs532623
chr1 110072437 110072438 kgp271808
chr1 110075224 110075225 kgp6404535
chr1 110075607 110075608 rs7536291
chr1 110077055 110077056 kgp2881281
chr1 110078433 110078434 rs501163
chr1 110080808 110080809 rs1434285
chr1 110082187 110082188 kgp15288319
chr1 110082307 110082308 kgp11846309
chr1 110083602 110083603 rs17575742
chr1 110084407 110084408 rs12044778
chr1 110084826 110084827 rs12023963
chr1 110086450 110086451 kgp9930185
chr1 110087221 110087222 kgp15196029
chr1 110091270 110091271 kgp9880787
chr1 110095568 110095569 kgp15223464
chr1 110096201 110096202 kgp15196825
chr1 110098138 110098139 kgp15506359
chr1 110099857 110099858 rs12023950
chr1 110100690 110100691 rs17023446
chr1 110104188 110104189 rs12046010
chr1 110108741 110108742 rs6692804
chr1 110109038 110109039 rs518076
chr1 110109603 110109604 kgp9000984
chr1 110109954 110109955 kgp3499926
chr1 110114228 110114229 rs6663547
chr1 110119731 110119732 rs6537837
chr1 110123970 110123971 rs3768486
chr1 110129739 110129740 rs7355073
chr1 110130263 110130264 rs6682956
chr1 110130404 110130405 rs17024043
chr1 110131104 110131105 rs7537507
chr1 110132012 110132013 kgp15607860
chr1 110135307 110135308 rs7371
chr1 110136082 110136083 kgp15634214
chr1 110136457 110136458 rs2301230
chr1 110136677 110136678 kgp8739849
chr1 110136845 110136846 kgp5901364
chr1 110138535 110138536 kgp2255774
chr1 110140976 110140977 rs505303
chr1 110141420 110141421 kgp7210585
chr1 110143287 110143288 kgp15418466
chr1 110144624 110144625 rs10127988
chr1 110147097 110147098 rs17024249
chr1 110147320 110147321 kgp10078632
chr1 110147475 110147476 kgp15486659
chr1 110147831 110147832 kgp15451570
chr1 110148763 110148764 kgp15754027
chr1 110153020 110153021 rs3738765
chr1 110154687 110154688 rs17024393
chr1 110156048 110156049 kgp1441331
chr1 110156211 110156212 rs4970768
chr1 110157249 110157250 rs508997
chr1 110157363 110157364 rs510619
chr1 110162547 110162548 kgp2013035
chr1 110163075 110163076 kgp10634444
chr1 110163878 110163879 kgp1564365
chr1 110164656 110164657 rs12046107
chr1 110169189 110169190 rs865774
chr1 110169956 110169957 rs524998
chr1 110170895 110170896 kgp5172674
chr1 110171459 110171460 kgp15486064
chr1 110172235 110172236 kgp12087943
chr1 110172235 110172236 rs2269340
chr1 110172361 110172362 kgp8085254
chr1 110172835 110172836 kgp15246266
chr1 110173774 110173775 rs568686
chr1 110174156 110174157 kgp15646184
chr1 110175979 110175980 rs7544426
chr1 110176559 110176560 kgp3024280
chr1 110181304 110181305 rs11101973
chr1 110181423 110181424 kgp15304154
chr1 110186562 110186563 rs12745189
chr1 110193053 110193054 kgp11911474
chr1 110193644 110193645 kgp10476644
chr1 110195227 110195228 rs681991
chr1 110195863 110195864 rs668532
chr1 110195943 110195944 rs668413
chr1 110198726 110198727 kgp3155172
chr1 110200359 110200360 kgp1934501
chr1 110200917 110200918 rs17024655
chr1 110201125 110201126 kgp9869000
chr1 110201859 110201860 kgp1362214
chr1 110203253 110203254 rs12090060
chr1 110207481 110207482 kgp8332041
chr1 110208088 110208089 kgp8762234
chr1 110209590 110209591 kgp15751263
chr1 110209905 110209906 kgp4936931
chr1 110210817 110210818 kgp5465360
chr1 110210913 110210914 kgp15717073
chr1 110211995 110211996 kgp15334829
chr1 110212999 110213000 kgp9401363
chr1 110213513 110213514 kgp11640101
chr1 110219340 110219341 kgp10210733
chr1 110219907 110219908 kgp15806149
chr1 110221505 110221506 rs17038616
chr1 110222096 110222097 kgp9587136
chr1 110232523 110232524 rs4147567
chr1 110234285 110234286 rs2239892
chr1 110255173 110255174 rs929166
chr1 110257527 110257528 kgp4776533
chr1 110257946 110257947 kgp6267313
chr1 110260275 110260276 kgp15708162
chr1 110260741 110260742 rs11807
chr1 110261148 110261149 kgp15519450
chr1 110261381 110261382 kgp6228750
chr1 110265737 110265738 kgp5002011
chr1 110266753 110266754 rs11101992
chr1 110268827 110268828 rs4970774
chr1 110273540 110273541 rs12059276
chr1 110274897 110274898 kgp823181
chr1 110275860 110275861 rs1360513
chr1 110276771 110276772 kgp15192508
chr1 110276860 110276861 kgp5736156
chr1 110278971 110278972 kgp10666312
chr1 110279601 110279602 rs2234696
chr1 110279820 110279821 rs1537234
chr1 110279913 110279914 rs1571858
chr1 110280254 110280255 kgp22729466
chr1 110281940 110281941 rs10735234
chr1 110283784 110283785 rs4970777
chr1 110293309 110293310 kgp15890084
chr1 110293791 110293792 kgp3029739
chr1 110293988 110293989 kgp12530031
chr1 110294576 110294577 rs2274536
chr1 110295263 110295264 kgp15180319
chr1 110295642 110295643 rs1887546
chr1 110295771 110295772 rs1887547
chr1 110296016 110296017 kgp2064774
chr1 110296288 110296289 rs6684608
chr1 110298634 110298635 rs7537620
chr1 110298719 110298720 kgp15570590
chr1 110299549 110299550 rs2094469
chr1 110299690 110299691 rs11102001
chr1 110300276 110300277 rs11102002
chr1 110300440 110300441 rs3818562
chr1 110301259 110301260 rs6693815
chr1 110303127 110303128 kgp7936144
chr1 110303930 110303931 kgp1384057
chr1 110304776 110304777 kgp3400041
chr1 110305187 110305188 rs7533771
chr1 110305408 110305409 rs7542853
chr1 110307189 110307190 rs3814310
chr1 110307262 110307263 rs1109113
chr1 110307283 110307284 rs1109112
chr1 110307439 110307440 rs943640
chr1 110308631 110308632 kgp12371690
chr1 110309064 110309065 kgp3987376
chr1 110309229 110309230 kgp409538
chr1 110310365 110310366 rs17024828
chr1 110310540 110310541 kgp3974411
chr1 110311850 110311851 kgp15882962
chr1 110313032 110313033 rs12062976
chr1 110316439 110316440 kgp15905970
chr1 110317618 110317619 kgp15696323
chr1 110317879 110317880 kgp15587429
chr1 110318201 110318202 rs12078913
chr1 110318460 110318461 kgp5828828
chr1 110320103 110320104 rs12126552
chr1 110320248 110320249 rs7519527
chr1 110320482 110320483 kgp11905772
chr1 110320489 110320490 kgp2420227
chr1 110321429 110321430 rs12239350
chr1 110322540 110322541 kgp3962369
chr1 110323149 110323150 rs6537876
chr1 110325531 110325532 rs6681343
chr1 110326095 110326096 kgp12152967
chr1 110327089 110327090 kgp15826441
chr1 110327830 110327831 kgp6771057
chr1 110328186 110328187 kgp8267154
chr1 110328408 110328409 rs7544537
chr1 110329002 110329003 rs11581614
chr1 110329213 110329214 kgp10898545
chr1 110329824 110329825 kgp4610213
chr1 110330722 110330723 kgp15393875
chr1 110331226 110331227 kgp7745745
chr1 110332815 110332816 rs7524737
chr1 110334033 110334034 rs11102006
chr1 110334811 110334812 kgp22828419
chr1 110335679 110335680 rs4970781
chr1 110336965 110336966 kgp2962966
chr1 110338433 110338434 rs485074
chr1 110339283 110339284 kgp15635279
chr1 110339827 110339828 kgp1933955
chr1 110342405 110342406 kgp15855532
chr1 110343877 110343878 kgp4733763
chr1 110344362 110344363 kgp15702250
chr1 110345282 110345283 kgp6648345
chr1 110345729 110345730 kgp15729674
chr1 110346146 110346147 kgp4249306
chr1 110346354 110346355 kgp3249891
chr1 110346824 110346825 kgp9817186
chr1 110346884 110346885 rs579035
chr1 110348018 110348019 kgp3185339
chr1 110348039 110348040 rs12039964
chr1 110349377 110349378 kgp15752371
chr1 110351571 110351572 rs507359
chr1 110352476 110352477 rs10494112
chr1 110357535 110357536 rs695211
chr1 110359881 110359882 rs480419
chr1 110360720 110360721 kgp15661333
chr1 110361115 110361116 kgp15270379
chr1 110361681 110361682 rs499345
chr1 110361876 110361877 kgp3290969
chr1 110362840 110362841 kgp2504045
chr1 110363548 110363549 kgp15562187
chr1 110364242 110364243 kgp15227050
chr1 110364274 110364275 rs2938616
chr1 110365044 110365045 kgp7764968
chr1 110366082 110366083 rs484959
chr1 110366309 110366310 rs483096
chr1 110366390 110366391 kgp1135487
chr1 110368229 110368230 rs521093
chr1 110369739 110369740 rs6537880
chr1 110369782 110369783 kgp15802328
chr1 110371903 110371904 rs12563382
chr1 110372197 110372198 rs523213
chr1 110372214 110372215 kgp7254331
chr1 110372493 110372494 rs507897
chr1 110372568 110372569 kgp15851534
chr1 110373748 110373749 kgp12429063
chr1 110375694 110375695 rs525566
chr1 110378567 110378568 rs12078985
chr1 110379314 110379315 rs484673
chr1 110382509 110382510 rs7547373
chr1 110382646 110382647 rs9943202
chr1 110382845 110382846 kgp9079018
chr1 110388114 110388115 kgp7575636
chr1 110388128 110388129 kgp6380993
chr1 110390085 110390086 kgp8455725
chr1 110390102 110390103 kgp15234642
chr1 110392218 110392219 rs12566133
chr1 110392287 110392288 kgp15146144
chr1 110392526 110392527 kgp15632366
chr1 110393432 110393433 kgp15508137
chr1 110404860 110404861 kgp15283178
chr1 110404971 110404972 kgp15434186
chr1 110407323 110407324 rs6700012
chr1 110407369 110407370 kgp15881361
chr1 110407766 110407767 kgp339217
chr1 110408240 110408241 rs10857800
chr1 110408770 110408771 kgp9093969
chr1 110409329 110409330 kgp11776809
chr1 110411592 110411593 kgp6932776
chr1 110412091 110412092 kgp8256226
chr1 110414035 110414036 kgp9874708
chr1 110415376 110415377 kgp2852383
chr1 110415625 110415626 rs6695237
chr1 110415798 110415799 rs12036949
chr1 110416866 110416867 rs7522621
chr1 110418082 110418083 kgp5579966
chr1 110420221 110420222 rs7527452
chr1 110420325 110420326 rs7534905
chr1 110421796 110421797 kgp3284648
chr1 110424528 110424529 rs1021880
chr1 110426167 110426168 kgp3177976
chr1 110426777 110426778 rs453577
chr1 110427189 110427190 kgp5605043
chr1 110430212 110430213 kgp2378819
chr1 110431377 110431378 rs433192
chr1 110432463 110432464 rs432346
chr1 110433622 110433623 rs333953
chr1 110434076 110434077 rs333954
chr1 110434257 110434258 kgp9721177
chr1 110434582 110434583 kgp5391352
chr1 110434790 110434791 kgp6029511
chr1 110435512 110435513 kgp9880657
chr1 110435879 110435880 kgp15318726
chr1 110436505 110436506 rs333958
chr1 110437377 110437378 kgp7857731
chr1 110438024 110438025 kgp10573976
chr1 110438925 110438926 kgp3258530
chr1 110439479 110439480 rs333960
chr1 110439635 110439636 rs333961
chr1 110441791 110441792 rs333966
chr1 110442336 110442337 kgp11872354
chr1 110442942 110442943 kgp8686658
chr1 110445022 110445023 kgp10371267
chr1 110446196 110446197 kgp15140321
chr1 110447500 110447501 kgp15471867
chr1 110447683 110447684 kgp6489708
chr1 110449289 110449290 kgp5747983
chr1 110450176 110450177 rs1999713
chr1 110450447 110450448 kgp8618039
chr1 110450846 110450847 kgp9191650
chr1 110451042 110451043 rs333949
chr1 110451189 110451190 rs333950
chr1 110451204 110451205 kgp6093353
chr1 110451689 110451690 rs333951
chr1 110454148 110454149 kgp11167752
chr1 110454342 110454343 kgp15481730
chr1 110455304 110455305 kgp29057
chr1 110455432 110455433 rs915357
chr1 110455662 110455663 kgp9327060
chr1 110457771 110457772 kgp7874860
chr1 110458233 110458234 rs2275123
chr1 110460519 110460520 rs333968
chr1 110460552 110460553 kgp15138483
chr1 110460723 110460724 kgp2992043
chr1 110466118 110466119 kgp15559042
chr1 110466337 110466338 rs333970
chr1 110466554 110466555 rs2229165
chr1 110469410 110469411 kgp8780818
chr1 110469770 110469771 kgp15294003
chr1 110470423 110470424 kgp7601839
chr1 110471094 110471095 kgp15595064
chr1 110474517 110474518 kgp12204830
chr1 110474694 110474695 rs7538029
chr1 110476487 110476488 kgp3047739
chr1 110477608 110477609 kgp15783138
chr1 110478063 110478064 rs756325
chr1 110478518 110478519 rs1018738
chr1 110478860 110478861 kgp1794181
chr1 110480563 110480564 rs7417586
chr1 110481001 110481002 kgp3892096
chr1 110482334 110482335 rs11589677
chr1 110482485 110482486 kgp8992816
chr1 110483026 110483027 kgp1471169
chr1 110483772 110483773 rs7540934
chr1 110484263 110484264 kgp6505902
chr1 110484408 110484409 kgp7034164
chr1 110485425 110485426 kgp12478970
chr1 110486838 110486839 rs17025216
chr1 110487622 110487623 rs11102035
chr1 110488558 110488559 kgp7604231
chr1 110488984 110488985 kgp10100537
chr1 110490340 110490341 rs17025223
chr1 110490381 110490382 kgp8313699
chr1 110492808 110492809 rs7365459
chr1 110494390 110494391 kgp6524253
chr1 110494635 110494636 kgp402721
chr1 110496086 110496087 kgp2906863
chr1 110499668 110499669 rs390923
chr1 110500864 110500865 kgp855153
chr1 110501596 110501597 rs11579145
chr1 110503295 110503296 rs17610659
chr1 110503432 110503433 rs17025286
chr1 110504359 110504360 kgp8829639
chr1 110504992 110504993 kgp7547220
chr1 110510244 110510245 rs12063451
chr1 110517395 110517396 rs11102043
chr1 110517700 110517701 rs12066280
chr1 110519418 110519419 kgp15508921
chr1 110519910 110519911 kgp15819946
chr1 110522745 110522746 kgp8080243
chr1 110523144 110523145 rs7521290
chr1 110525410 110525411 kgp15153655
chr1 110525629 110525630 rs333079
chr1 110528315 110528316 rs12084905
chr1 110529444 110529445 rs7538488
chr1 110530392 110530393 rs12073761
chr1 110530585 110530586 kgp15573252
chr1 110530871 110530872 rs17025292
chr1 110531474 110531475 rs12089207
chr1 110532604 110532605 rs12090731
chr1 110533996 110533997 rs10857808
chr1 110534461 110534462 rs3754444
chr1 110535914 110535915 rs12077057
chr1 110538925 110538926 rs17025313
chr1 110538940 110538941 kgp15774984
chr1 110543023 110543024 rs720917
chr1 110543084 110543085 rs7553933
chr1 110545406 110545407 kgp15887452
chr1 110545971 110545972 kgp15789403
chr1 110549864 110549865 kgp15772475
chr1 110552267 110552268 kgp7811687
chr1 110573100 110573101 kgp15145961
chr1 110574860 110574861 rs333075
chr1 110577247 110577248 kgp15412234
chr1 110580214 110580215 kgp11249854
chr1 110581779 110581780 kgp4317399
chr1 110585504 110585505 kgp1375732
chr1 110586828 110586829 rs6680225
chr1 110587955 110587956 rs7545139
chr1 110590419 110590420 kgp15170498
chr1 110593706 110593707 kgp15584816
chr1 110595527 110595528 rs10857809
chr1 110596260 110596261 kgp15181001
chr1 110597150 110597151 kgp15497538
chr1 110600528 110600529 rs7547413
chr1 110602181 110602182 kgp546656
chr1 110602981 110602982 rs1027462
chr1 110603042 110603043 kgp8085120
chr1 110603145 110603146 kgp15692791
chr1 110604746 110604747 rs2360635
chr1 110606080 110606081 kgp6409805
chr1 110606674 110606675 rs904023
chr1 110609287 110609288 rs3754443
chr1 110611526 110611527 kgp15695893
chr1 110612661 110612662 rs3768470
chr1 110614399 110614400 kgp2795204
chr1 110615667 110615668 rs1390954
chr1 110618729 110618730 kgp5849226
chr1 110619664 110619665 rs10127659
chr1 110620116 110620117 kgp3148698
chr1 110620700 110620701 kgp5284638
chr1 110621635 110621636 kgp15372097
chr1 110624103 110624104 rs1869596
chr1 110631775 110631776 kgp15651486
chr1 110632643 110632644 rs501943
chr1 110634012 110634013 kgp12152822
chr1 110634952 110634953 rs12122130
chr1 110637290 110637291 rs12095007
chr1 110638305 110638306 kgp7219388
chr1 110640432 110640433 rs555095
chr1 110643534 110643535 kgp6990919
chr1 110643662 110643663 kgp231069
chr1 110645326 110645327 rs17025426
chr1 110646282 110646283 rs673792
chr1 110646857 110646858 rs11576956
chr1 110649712 110649713 kgp10852712
chr1 110650173 110650174 rs4839136
chr1 110650777 110650778 rs563256
chr1 110651021 110651022 rs17025455
chr1 110652879 110652880 rs514341
chr1 110653290 110653291 kgp5846884
chr1 110654497 110654498 rs4641310
chr1 110657531 110657532 rs2168144
chr1 110657554 110657555 kgp15220321
chr1 110657948 110657949 rs17669930
chr1 110658170 110658171 rs3738758
chr1 110658259 110658260 kgp3966182
chr1 110660525 110660526 rs682202
chr1 110660564 110660565 kgp1944424
chr1 110662373 110662374 kgp6805854
chr1 110663046 110663047 kgp4271123
chr1 110663075 110663076 kgp15175346
chr1 110665191 110665192 rs11102057
chr1 110665826 110665827 kgp15291578
chr1 110668738 110668739 kgp844301
chr1 110671319 110671320 rs593644
chr1 110673168 110673169 kgp4443838
chr1 110677022 110677023 rs1571345
chr1 110677711 110677712 kgp7170755
chr1 110677920 110677921 rs7518801
chr1 110678928 110678929 rs17670272
chr1 110679016 110679017 rs6667402
chr1 110679595 110679596 rs1010386
chr1 110680113 110680114 rs924181
chr1 110681541 110681542 rs4839165
chr1 110684286 110684287 rs10494113
chr1 110685010 110685011 rs970977
chr1 110686355 110686356 rs1123250
chr1 110686936 110686937 rs6679244
chr1 110687588 110687589 kgp15245872
chr1 110689152 110689153 kgp15647474
chr1 110689533 110689534 kgp15716244
chr1 110690576 110690577 rs975512
chr1 110690623 110690624 kgp6053529
chr1 110694777 110694778 kgp6743332
chr1 110697201 110697202 kgp8224421
chr1 110697795 110697796 kgp15521936
chr1 110698650 110698651 rs2002384
chr1 110700536 110700537 kgp5755811
chr1 110701070 110701071 rs4838931
chr1 110701563 110701564 rs6660865
chr1 110702461 110702462 kgp15606363
chr1 110707580 110707581 kgp15760598
chr1 110709718 110709719 kgp7703854
chr1 110709733 110709734 kgp2837198
chr1 110710361 110710362 kgp4922232
chr1 110712153 110712154 rs1010891
chr1 110715767 110715768 rs12116787
chr1 110716423 110716424 kgp4276391
chr1 110721583 110721584 kgp11592895
chr1 110721885 110721886 kgp15133329
chr1 110724268 110724269 kgp15885904
chr1 110724506 110724507 rs11802526
chr1 110724941 110724942 kgp3447915
chr1 110725083 110725084 kgp450609
chr1 110728250 110728251 kgp4670667
chr1 110729403 110729404 rs2011688
chr1 110730764 110730765 kgp3165658
chr1 110732132 110732133 rs495959
chr1 110733673 110733674 rs17025524
chr1 110733793 110733794 rs621514
chr1 110738989 110738990 rs642655
chr1 110739646 110739647 kgp6685186
chr1 110740166 110740167 kgp15490292
chr1 110740272 110740273 kgp5472164
chr1 110740930 110740931 kgp4667311
chr1 110741100 110741101 kgp15878920
chr1 110741348 110741349 kgp9890046
chr1 110742084 110742085 kgp5453943
chr1 110742265 110742266 kgp15219442
chr1 110743834 110743835 kgp6228535
chr1 110747825 110747826 kgp1522705
chr1 110747994 110747995 kgp15596332
chr1 110750209 110750210 kgp12189938
chr1 110750276 110750277 rs2003154
chr1 110751661 110751662 kgp9811447
chr1 110752260 110752261 kgp529497
chr1 110757440 110757441 kgp11805145
chr1 110758374 110758375 rs2784144
chr1 110759454 110759455 rs2603594
chr1 110759795 110759796 rs615204
chr1 110760188 110760189 rs11102064
chr1 110760443 110760444 rs628594
chr1 110761282 110761283 rs514092
chr1 110764921 110764922 rs6537654
chr1 110765391 110765392 kgp5528271
chr1 110765534 110765535 kgp12495938
chr1 110767347 110767348 kgp11823720
chr1 110769588 110769589 rs2282262
chr1 110770222 110770223 rs958798
chr1 110770292 110770293 rs2077402
chr1 110770434 110770435 kgp25159621
chr1 110775194 110775195 rs17025562
chr1 110776758 110776759 kgp3852783
chr1 110777042 110777043 kgp1171272
chr1 110777356 110777357 kgp15489425
chr1 110778058 110778059 kgp6329466
chr1 110778744 110778745 kgp6687571
chr1 110779083 110779084 rs11102066
chr1 110780500 110780501 kgp10132790
chr1 110780833 110780834 rs2603590
chr1 110781199 110781200 kgp2968
chr1 110781791 110781792 kgp466551
chr1 110782590 110782591 kgp15458924
chr1 110784218 110784219 rs814324
chr1 110785092 110785093 kgp3846181
chr1 110785124 110785125 kgp15270290
chr1 110785942 110785943 rs12069345
chr1 110786739 110786740 kgp206872
chr1 110786745 110786746 kgp10479881
chr1 110787396 110787397 kgp4907187
chr1 110787892 110787893 kgp1971293
chr1 110788824 110788825 rs814318
chr1 110789106 110789107 rs814319
chr1 110789295 110789296 rs12126524
chr1 110790976 110790977 rs2198612
chr1 110792530 110792531 kgp11149299
chr1 110792812 110792813 kgp9597507
chr1 110794437 110794438 kgp10421656
chr1 110794826 110794827 rs2224807
chr1 110795017 110795018 rs2209158
chr1 110799892 110799893 kgp8321743
chr1 110801866 110801867 kgp1645624
chr1 110802182 110802183 kgp2649966
chr1 110803842 110803843 kgp5743056
chr1 110803934 110803935 rs12146055
chr1 110805362 110805363 kgp4133124
chr1 110806150 110806151 kgp9689301
chr1 110806417 110806418 kgp59523
chr1 110806707 110806708 kgp2449902
chr1 110806729 110806730 kgp11610247
chr1 110806835 110806836 kgp7321619
chr1 110808239 110808240 kgp3768610
chr1 110808982 110808983 kgp3820707
chr1 110810499 110810500 rs4839279
chr1 110814006 110814007 rs1323723
chr1 110815622 110815623 rs6682717
chr1 110815956 110815957 kgp1007782
chr1 110816151 110816152 rs4839287
chr1 110816490 110816491 rs3904626
chr1 110819386 110819387 rs2361047
chr1 110820417 110820418 kgp7509957
chr1 110823115 110823116 kgp8439351
chr1 110823240 110823241 kgp7102481
chr1 110824007 110824008 rs3849182
chr1 110825765 110825766 rs3916176
chr1 110826531 110826532 kgp11753427
chr1 110828119 110828120 kgp3649668
chr1 110829416 110829417 rs638531
chr1 110829501 110829502 kgp8099499
chr1 110829574 110829575 kgp15177040
chr1 110830382 110830383 kgp15900052
chr1 110830870 110830871 kgp3731127
chr1 110831018 110831019 kgp11624699
chr1 110831116 110831117 kgp10321949
chr1 110831330 110831331 rs626971
chr1 110832736 110832737 rs3849186
chr1 110832826 110832827 rs643841
chr1 110833149 110833150 rs645177
chr1 110834258 110834259 rs4838981
chr1 110834321 110834322 kgp10711759
chr1 110839738 110839739 kgp7098525
chr1 110840177 110840178 kgp9691618
chr1 110842275 110842276 kgp7263238
chr1 110842414 110842415 rs4112315
chr1 110842430 110842431 kgp8712168
chr1 110843111 110843112 kgp12086467
chr1 110844180 110844181 kgp7504546
chr1 110845553 110845554 kgp11925067
chr1 110846361 110846362 rs497451
chr1 110847780 110847781 kgp1529564
chr1 110848351 110848352 kgp12348638
chr1 110850014 110850015 kgp2560050
chr1 110850112 110850113 rs488639
chr1 110850316 110850317 rs617293
chr1 110850813 110850814 kgp10134753
chr1 110851357 110851358 rs566689
chr1 110851491 110851492 kgp4539281
chr1 110851994 110851995 rs12407097
chr1 110853283 110853284 rs7544525
chr1 110853753 110853754 kgp15387479
chr1 110854724 110854725 kgp11894412
chr1 110855835 110855836 rs12403238
chr1 110856190 110856191 kgp2504781
chr1 110856495 110856496 kgp15190134
chr1 110857606 110857607 kgp8730402
chr1 110860536 110860537 kgp9226456
chr1 110861114 110861115 rs731756
chr1 110861634 110861635 rs4839325
chr1 110862067 110862068 rs2201808
chr1 110863078 110863079 rs6537656
chr1 110867631 110867632 kgp8296476
chr1 110875423 110875424 kgp9956110
chr1 110879633 110879634 rs4838999
chr1 110880277 110880278 kgp15169999
chr1 110884492 110884493 kgp15764043
chr1 110885735 110885736 rs1572263
chr1 110886537 110886538 rs4839342
chr1 110887074 110887075 rs3768460
chr1 110890517 110890518 rs904215
chr1 110892043 110892044 rs6694203
chr1 110902304 110902305 rs12733724
chr1 110903841 110903842 kgp15691908
chr1 110906779 110906780 rs6669004
chr1 110907576 110907577 rs12410178
chr1 110907715 110907716 rs12028977
chr1 110910396 110910397 rs4498805
chr1 110913119 110913120 rs722570
chr1 110915296 110915297 kgp4340596
chr1 110919546 110919547 kgp15268868
chr1 110919902 110919903 rs2279722
chr1 110921162 110921163 rs11102094
chr1 110921350 110921351 kgp10980520
chr1 110922139 110922140 rs2946571
chr1 110922311 110922312 kgp3645169
chr1 110922796 110922797 rs12403693
chr1 110922813 110922814 rs12126890
chr1 110928649 110928650 kgp7900717
chr1 110929475 110929476 rs1334882
chr1 110931018 110931019 rs17025736
chr1 110931111 110931112 rs7556440
chr1 110934115 110934116 kgp15668190
chr1 110936382 110936383 rs12126959
chr1 110936556 110936557 rs12127781
chr1 110941100 110941101 rs12132082
chr1 110947223 110947224 kgp174374
chr1 110949719 110949720 rs6671673
chr1 110950276 110950277 rs6698159
chr1 110950438 110950439 rs6674775
chr1 110950461 110950462 rs11102099
chr1 110955219 110955220 rs4839011
chr1 110958033 110958034 rs7546690
chr1 110959732 110959733 kgp6019003
chr1 110960310 110960311 rs6657333
chr1 110961721 110961722 rs6537657
chr1 110962087 110962088 kgp5474655
chr1 110966888 110966889 rs12756457
chr1 110967731 110967732 kgp6792195
chr1 110968263 110968264 rs4839387
chr1 110968541 110968542 kgp15240458
chr1 110971267 110971268 kgp1128291
chr1 110972808 110972809 kgp15891573
chr1 110974247 110974248 rs7515826
chr1 110978515 110978516 rs12130170
chr1 110979989 110979990 kgp2264731
chr1 110981369 110981370 rs4839015
chr1 110985783 110985784 rs1391281
chr1 110985985 110985986 kgp15383008
chr1 110988873 110988874 rs7534042
chr1 110990928 110990929 rs11102109
chr1 110991188 110991189 kgp9693442
chr1 110991323 110991324 rs4564141
chr1 110991458 110991459 kgp15721146
chr1 110992971 110992972 kgp2464675
chr1 110993348 110993349 rs1857512
chr1 110993456 110993457 rs1857513
chr1 110993989 110993990 rs4839391
chr1 110996324 110996325 rs3795828
chr1 110996949 110996950 rs17628304
chr1 110998056 110998057 rs1416815
chr1 110998853 110998854 rs7514102
chr1 110999268 110999269 kgp15398199
chr1 110999333 110999334 kgp15895013
chr1 110999679 110999680 kgp15131908
chr1 111002748 111002749 kgp15680676
chr1 111003168 111003169 rs17025817
chr1 111003200 111003201 rs11102110
chr1 111004070 111004071 kgp2792984
chr1 111006505 111006506 kgp7796752
chr1 111006868 111006869 rs6668000
chr1 111006940 111006941 kgp1196825
chr1 111006985 111006986 kgp8293591
chr1 111008464 111008465 kgp2997758
chr1 111008559 111008560 kgp3649176
chr1 111009030 111009031 rs11102112
chr1 111009660 111009661 kgp2922081
chr1 111009858 111009859 rs12118420
chr1 111011738 111011739 kgp7873042
chr1 111011846 111011847 rs11102115
chr1 111012067 111012068 kgp2273293
chr1 111014214 111014215 rs2361309
chr1 111014419 111014420 rs4472753
chr1 111016032 111016033 rs12061025
chr1 111016388 111016389 kgp7840582
chr1 111016757 111016758 rs7537693
chr1 111016883 111016884 kgp7009310
chr1 111017476 111017477 kgp5678969
chr1 111018312 111018313 kgp5801811
chr1 111018504 111018505 kgp10389108
chr1 111018873 111018874 rs17025859
chr1 111019570 111019571 kgp10625232
chr1 111020550 111020551 kgp6541446
chr1 111021507 111021508 kgp10990519
chr1 111021727 111021728 rs4839418
chr1 111021953 111021954 kgp10807746
chr1 111022474 111022475 rs6677767
chr1 111024355 111024356 kgp15517971
chr1 111025855 111025856 kgp1171831
chr1 111026070 111026071 kgp4176948
chr1 111026569 111026570 kgp5425540
chr1 111026569 111026570 rs12048054
chr1 111027691 111027692 rs12023354
chr1 111027784 111027785 kgp7301807
chr1 111028139 111028140 kgp6556671
chr1 111029653 111029654 kgp15583613
chr1 111029990 111029991 rs6662138
chr1 111031681 111031682 kgp106196
chr1 111032040 111032041 rs1857516
chr1 111033628 111033629 rs17629893
chr1 111033835 111033836 kgp8179701
chr1 111033881 111033882 kgp15362904
chr1 111034066 111034067 kgp7112338
chr1 111035173 111035174 rs6537664
chr1 111035481 111035482 kgp4906626
chr1 111035643 111035644 kgp3057617
chr1 111036078 111036079 kgp11259086
chr1 111036533 111036534 kgp1196310
chr1 111036716 111036717 rs17630160
chr1 111037103 111037104 kgp7775133
chr1 111038839 111038840 rs815324
chr1 111038968 111038969 rs815325
chr1 111040054 111040055 rs641227
chr1 111040234 111040235 rs12031009
chr1 111041924 111041925 rs561606
chr1 111042278 111042279 kgp15322779
chr1 111042647 111042648 kgp8643940
chr1 111044226 111044227 rs10857825
chr1 111044542 111044543 kgp15155737
chr1 111049202 111049203 kgp8895980
chr1 111049731 111049732 kgp555951
chr1 111049792 111049793 rs17025942
chr1 111050157 111050158 rs1281182
chr1 111051452 111051453 kgp10935674
chr1 111051998 111051999 rs7543509
chr1 111054078 111054079 kgp38270
chr1 111056388 111056389 rs1281179
chr1 111058468 111058469 rs1281177
chr1 111059177 111059178 kgp378495
chr1 111060320 111060321 kgp15198614
chr1 111060648 111060649 kgp9528967
chr1 111060668 111060669 kgp3856871
chr1 111061010 111061011 kgp9516609
chr1 111061010 111061011 rs3748731
chr1 111061061 111061062 kgp5675671
chr1 111061652 111061653 rs3768456
chr1 111062048 111062049 rs17025957
chr1 111063105 111063106 kgp5649395
chr1 111065653 111065654 kgp10675280
chr1 111066027 111066028 kgp8467474
chr1 111066937 111066938 kgp6040418
chr1 111067600 111067601 kgp3835190
chr1 111067761 111067762 kgp8480758
chr1 111068870 111068871 kgp2797199
chr1 111069332 111069333 kgp8567133
chr1 111069610 111069611 rs17025978
chr1 111069633 111069634 kgp15833994
chr1 111070303 111070304 rs7553815
chr1 111070759 111070760 rs7554231
chr1 111071278 111071279 rs1339700
chr1 111071628 111071629 kgp10050295
chr1 111072321 111072322 kgp6333205
chr1 111073714 111073715 kgp154672
chr1 111074233 111074234 kgp5718066
chr1 111077161 111077162 rs7522150
chr1 111078006 111078007 kgp15239423
chr1 111079104 111079105 kgp1081262
chr1 111080460 111080461 rs12748132
chr1 111080467 111080468 rs12748140
chr1 111081355 111081356 kgp6917791
chr1 111082520 111082521 rs6537666
chr1 111084461 111084462 rs7553144
chr1 111084963 111084964 rs6665309
chr1 111086375 111086376 kgp9828027
chr1 111087057 111087058 rs7526729
chr1 111087449 111087450 kgp738407
chr1 111089404 111089405 rs1625029
chr1 111090919 111090920 kgp6435612
chr1 111091547 111091548 kgp12048540
chr1 111091583 111091584 rs6676386
chr1 111091753 111091754 kgp8253660
chr1 111092530 111092531 kgp8593006
chr1 111092595 111092596 kgp2098139
chr1 111093005 111093006 kgp3017534
chr1 111093652 111093653 rs1769207
chr1 111094801 111094802 kgp8374921
chr1 111095159 111095160 kgp11363073
chr1 111095239 111095240 kgp5298575
chr1 111095414 111095415 kgp1501506
chr1 111097360 111097361 kgp201923
chr1 111098765 111098766 rs903050
chr1 111099533 111099534 kgp3392305
chr1 111099614 111099615 kgp3033255
chr1 111101620 111101621 kgp9971525
chr1 111102213 111102214 rs12407862
chr1 111102986 111102987 kgp15820832
chr1 111104099 111104100 kgp1104808
chr1 111104163 111104164 kgp5618626
chr1 111104732 111104733 rs17632564
chr1 111105513 111105514 rs7555432
chr1 111105993 111105994 kgp5069705
chr1 111106529 111106530 kgp11402811
chr1 111106713 111106714 kgp1716151
chr1 111107289 111107290 rs12066413
chr1 111107667 111107668 rs12062889
chr1 111108737 111108738 rs12744965
chr1 111108952 111108953 rs4839511
chr1 111109136 111109137 rs11578748
chr1 111111367 111111368 kgp11527732
chr1 111112543 111112544 kgp6415420
chr1 111113316 111113317 rs6672114
chr1 111114153 111114154 rs923826
chr1 111114298 111114299 rs6675535
chr1 111115449 111115450 kgp5913392
chr1 111115954 111115955 kgp8067
chr1 111116198 111116199 kgp15456765
chr1 111116440 111116441 kgp11964340
chr1 111116751 111116752 kgp5836290
chr1 111117813 111117814 rs6675315
chr1 111118961 111118962 kgp15592309
chr1 111121821 111121822 rs923824
chr1 111123735 111123736 rs7520170
chr1 111125480 111125481 rs3860223
chr1 111127598 111127599 rs7532859
chr1 111129468 111129469 rs10857828
chr1 111130845 111130846 kgp15365046
chr1 111131439 111131440 kgp12471109
chr1 111133167 111133168 rs17026160
chr1 111133994 111133995 kgp8847653
chr1 111134942 111134943 kgp10357517
chr1 111135097 111135098 rs1890675
chr1 111135281 111135282 kgp997267
chr1 111136606 111136607 rs12096011
chr1 111136961 111136962 kgp10859459
chr1 111137810 111137811 rs4839069
chr1 111140159 111140160 rs12086457
chr1 111140584 111140585 kgp9413835
chr1 111141409 111141410 kgp4037961
chr1 111141681 111141682 rs9782928
chr1 111144006 111144007 rs12047887
chr1 111144660 111144661 rs12407942
chr1 111144954 111144955 kgp4128584
chr1 111146012 111146013 kgp15253543
chr1 111147430 111147431 kgp15600506
chr1 111148079 111148080 rs3887820
chr1 111151566 111151567 rs1032429
chr1 111151752 111151753 kgp9774227
chr1 111154077 111154078 kgp10078180
chr1 111155277 111155278 kgp4204687
chr1 111155573 111155574 kgp5187321
chr1 111155594 111155595 rs4839542
chr1 111156473 111156474 kgp6347696
chr1 111157735 111157736 kgp15781589
chr1 111158529 111158530 rs12411052
chr1 111161009 111161010 kgp15299451
chr1 111161676 111161677 rs3860225
chr1 111163692 111163693 rs12132073
chr1 111166959 111166960 rs2172514
chr1 111167238 111167239 rs2131562
chr1 111169259 111169260 kgp15896198
chr1 111169374 111169375 rs1416811
chr1 111170098 111170099 rs2640492
chr1 111171377 111171378 kgp705363
chr1 111171406 111171407 rs17026186
chr1 111172412 111172413 rs11102140
chr1 111172430 111172431 kgp15234082
chr1 111173493 111173494 rs2797531
chr1 111173885 111173886 kgp9019005
chr1 111177236 111177237 rs4839549
chr1 111177404 111177405 rs2640503
chr1 111178163 111178164 kgp11459257
chr1 111178948 111178949 kgp12557845
chr1 111180542 111180543 kgp8057509
chr1 111181085 111181086 rs2640500
chr1 111182108 111182109 kgp10393669
chr1 111182459 111182460 rs2821550
chr1 111182543 111182544 kgp6347362
chr1 111183366 111183367 rs11585237
chr1 111183407 111183408 kgp8531564
chr1 111186783 111186784 kgp9349778
chr1 111187884 111187885 rs2640493
chr1 111189721 111189722 rs2797534
chr1 111190725 111190726 rs2797535
chr1 111192892 111192893 rs17635235
chr1 111193043 111193044 kgp6353503
chr1 111193594 111193595 rs2797537
chr1 111195301 111195302 rs11102143
chr1 111195492 111195493 kgp8968314
chr1 111198728 111198729 kgp3461218
chr1 111199204 111199205 rs2797520
chr1 111199658 111199659 kgp2316579
chr1 111201497 111201498 kgp9882280
chr1 111202767 111202768 rs7531120
chr1 111203717 111203718 kgp3128893
chr1 111204184 111204185 rs2797523
chr1 111204246 111204247 kgp2436118
chr1 111206035 111206036 rs11102146
chr1 111206884 111206885 rs2640487
chr1 111208421 111208422 kgp134641
chr1 111210318 111210319 rs2640482
chr1 111211532 111211533 rs1319782
chr1 111213247 111213248 rs2640480
chr1 111215471 111215472 rs1058184
chr1 111218919 111218920 rs2821557
chr1 111219343 111219344 rs3762379
chr1 111222593 111222594 kgp7126421
chr1 111224401 111224402 kgp2875405
chr1 111226852 111226853 kgp8762382
chr1 111226894 111226895 rs1158050
chr1 111227747 111227748 kgp15820692
chr1 111228408 111228409 rs2840380
chr1 111229551 111229552 rs1418747
chr1 111234600 111234601 rs17636084
chr1 111236719 111236720 kgp15779830
chr1 111237684 111237685 rs12061304
chr1 111238897 111238898 rs12062832
chr1 111239068 111239069 kgp15330427
chr1 111239129 111239130 kgp2511694
chr1 111240187 111240188 rs12066673
chr1 111244656 111244657 kgp15395020
chr1 111250017 111250018 rs2840382
chr1 111250511 111250512 rs7548006
chr1 111250618 111250619 rs2840383
chr1 111251884 111251885 kgp10824045
chr1 111254724 111254725 kgp10168056
chr1 111255067 111255068 rs343599
chr1 111256866 111256867 rs12073706
chr1 111257723 111257724 rs343602
chr1 111257957 111257958 kgp719937
chr1 111258769 111258770 kgp12341959
chr1 111260115 111260116 rs343605
chr1 111261504 111261505 kgp11170186
chr1 111262339 111262340 rs4839556
chr1 111262808 111262809 rs4839557
chr1 111262876 111262877 kgp15154303
chr1 111270604 111270605 rs343609
chr1 111271198 111271199 kgp12201732
chr1 111273078 111273079 kgp2980618
chr1 111274403 111274404 kgp6111093
chr1 111276628 111276629 rs343614
chr1 111277442 111277443 kgp10117790
chr1 111277704 111277705 kgp15665713
chr1 111280108 111280109 kgp4800612
chr1 111280236 111280237 kgp8334648
chr1 111281284 111281285 kgp1785536
chr1 111283338 111283339 kgp4709461
chr1 111288170 111288171 rs343597
chr1 111288443 111288444 kgp15315308
chr1 111290021 111290022 rs1994918
chr1 111290541 111290542 rs1953099
chr1 111294466 111294467 kgp15813251
chr1 111295947 111295948 rs440156
chr1 111296651 111296652 rs569542
chr1 111301538 111301539 rs343790
chr1 111301622 111301623 rs343791
chr1 111302135 111302136 rs11102155
chr1 111302517 111302518 rs343792
chr1 111304261 111304262 kgp615130
chr1 111306686 111306687 rs343795
chr1 111306728 111306729 rs12118017
chr1 111308522 111308523 kgp6278291
chr1 111309043 111309044 kgp1838552
chr1 111309339 111309340 rs482620
chr1 111309953 111309954 kgp10304837
chr1 111310009 111310010 kgp12087927
chr1 111310335 111310336 kgp5371687
chr1 111310439 111310440 kgp10685793
chr1 111311540 111311541 rs574508
chr1 111312271 111312272 kgp11019319
chr1 111312693 111312694 kgp4993206
chr1 111313902 111313903 kgp9059392
chr1 111313971 111313972 kgp12241517
chr1 111314568 111314569 rs555243
chr1 111315240 111315241 rs10429941
chr1 111315693 111315694 rs1160413
chr1 111316836 111316837 kgp9518739
chr1 111318114 111318115 rs560950
chr1 111318157 111318158 kgp12198945
chr1 111318290 111318291 rs556063
chr1 111319891 111319892 rs488147
chr1 111320502 111320503 kgp3449656
chr1 111320811 111320812 kgp3131228
chr1 111322418 111322419 rs1999511
chr1 111323241 111323242 kgp7898685
chr1 111323360 111323361 kgp10109283
chr1 111324726 111324727 rs11102159
chr1 111326125 111326126 kgp4189330
chr1 111327380 111327381 kgp10127657
chr1 111329065 111329066 rs343807
chr1 111330006 111330007 kgp10845659
chr1 111330530 111330531 rs520056
chr1 111330895 111330896 kgp11681380
chr1 111330999 111331000 rs4839566
chr1 111331391 111331392 kgp8435869
chr1 111332108 111332109 kgp4726306
chr1 111334390 111334391 rs724032
chr1 111336773 111336774 rs343815
chr1 111341156 111341157 rs975230
chr1 111342489 111342490 rs343819
chr1 111344311 111344312 kgp5955826
chr1 111344593 111344594 rs538967
chr1 111349440 111349441 rs343758
chr1 111354812 111354813 kgp7519870
chr1 111355934 111355935 rs343764
chr1 111356840 111356841 kgp10928884
chr1 111358394 111358395 kgp8892267
chr1 111359801 111359802 rs518785
chr1 111360015 111360016 kgp5706385
chr1 111366380 111366381 kgp6470809
chr1 111366511 111366512 kgp10539993
chr1 111369933 111369934 kgp10672004
chr1 111370009 111370010 kgp3310444
chr1 111370371 111370372 rs343769
chr1 111371643 111371644 rs6655953
chr1 111392676 111392677 kgp5953258
chr1 111393112 111393113 kgp15678335
chr1 111393435 111393436 rs6676798
chr1 111394402 111394403 kgp5260070
chr1 111396087 111396088 rs4631693
chr1 111396197 111396198 kgp10224668
chr1 111396605 111396606 rs718463
chr1 111396914 111396915 rs12730405
chr1 111397089 111397090 rs6672672
chr1 111397175 111397176 rs6687919
chr1 111397229 111397230 rs6698741
chr1 111397315 111397316 rs6687898
chr1 111398876 111398877 rs578513
chr1 111406870 111406871 kgp6830583
chr1 111406898 111406899 rs6701134
chr1 111412628 111412629 rs7520727
chr1 111412911 111412912 rs7513168
chr1 111417914 111417915 rs2885805
chr1 111418216 111418217 rs1389722
chr1 111418522 111418523 kgp6718364
chr1 111418869 111418870 kgp887094
chr1 111420393 111420394 rs1353221
chr1 111421426 111421427 rs10857833
chr1 111421711 111421712 rs10857834
chr1 111422675 111422676 rs6658287
chr1 111422816 111422817 rs1494322
chr1 111423287 111423288 kgp8863843
chr1 111426048 111426049 rs2363536
chr1 111427655 111427656 kgp11893828
chr1 111429548 111429549 kgp3414042
chr1 111430631 111430632 rs2154185
chr1 111430757 111430758 rs4839580
chr1 111433621 111433622 kgp8075301
chr1 111435334 111435335 rs3790722
chr1 111437128 111437129 rs1343817
chr1 111439526 111439527 GA000895
chr1 111439901 111439902 rs4839586
chr1 111441484 111441485 rs11102175
chr1 111441828 111441829 kgp9923024
chr1 111444377 111444378 kgp1224392
chr1 111448650 111448651 rs12564752
chr1 111449998 111449999 rs7521468
chr1 111450051 111450052 kgp12303150
chr1 111450407 111450408 rs1936942
chr1 111453787 111453788 kgp12534706
chr1 111459293 111459294 rs7547322
chr1 111459846 111459847 rs1282023
chr1 111460782 111460783 kgp15235759
chr1 111462220 111462221 rs12081091
chr1 111464434 111464435 rs7533260
chr1 111465614 111465615 rs12077952
chr1 111466052 111466053 rs1712674
chr1 111468885 111468886 rs1418425
chr1 111469321 111469322 rs1774786
chr1 111470049 111470050 rs2885806
chr1 111471053 111471054 rs1548342
chr1 111485206 111485207 rs11102184
chr1 111489900 111489901 rs1046260
chr1 111492806 111492807 rs2232044
chr1 111494193 111494194 rs2232041
chr1 111497585 111497586 kgp7429776
chr1 111498110 111498111 rs1418426
chr1 111499354 111499355 kgp8198569
chr1 111500275 111500276 kgp9755590
chr1 111511854 111511855 rs938784
chr1 111524492 111524493 rs6687647
chr1 111525605 111525606 kgp11297226
chr1 111525735 111525736 rs9660523
chr1 111525837 111525838 kgp3113158
chr1 111528569 111528570 rs4838884
chr1 111528778 111528779 rs947633
chr1 111531125 111531126 rs1936945
chr1 111533338 111533339 kgp12466415
chr1 111535339 111535340 rs1342353
chr1 111542873 111542874 kgp8507067
chr1 111543526 111543527 rs7545868
chr1 111544136 111544137 rs12038954
chr1 111546530 111546531 rs1149185
chr1 111546886 111546887 rs1149186
chr1 111546993 111546994 rs1149187
chr1 111547346 111547347 kgp15359444
chr1 111553601 111553602 rs1282131
chr1 111557204 111557205 rs6686512
chr1 111557436 111557437 rs11102193
chr1 111559627 111559628 kgp6174266
chr1 111559847 111559848 rs12735344
chr1 111561925 111561926 kgp3271412
chr1 111562649 111562650 kgp15922246
chr1 111567468 111567469 rs1282334
chr1 111572310 111572311 kgp3598931
chr1 111573640 111573641 kgp12397299
chr1 111573679 111573680 rs1282330
chr1 111575535 111575536 kgp263026
chr1 111575920 111575921 rs1578790
chr1 111584065 111584066 kgp15899021
chr1 111584212 111584213 kgp4529997
chr1 111585493 111585494 rs1782838
chr1 111586052 111586053 rs1659659
chr1 111586122 111586123 rs11583268
chr1 111587320 111587321 kgp8724669
chr1 111587462 111587463 rs1774780
chr1 111588232 111588233 kgp3743280
chr1 111588340 111588341 rs1774781
chr1 111591326 111591327 kgp5196194
chr1 111594957 111594958 kgp592492
chr1 111598231 111598232 rs1282134
chr1 111607218 111607219 rs1144599
chr1 111610737 111610738 rs11102208
chr1 111622611 111622612 kgp610225
chr1 111622684 111622685 kgp3272527
chr1 111622738 111622739 rs1282129
chr1 111628732 111628733 rs646734
chr1 111629570 111629571 rs1282275
chr1 111639227 111639228 rs325904
chr1 111639741 111639742 rs12063419
chr1 111641711 111641712 rs12752511
chr1 111642030 111642031 rs11102212
chr1 111642225 111642226 rs6662965
chr1 111646769 111646770 rs17026872
chr1 111647654 111647655 kgp6454416
chr1 111650998 111650999 rs12734728
chr1 111655555 111655556 kgp15649521
chr1 111659500 111659501 rs325913
chr1 111659996 111659997 rs325914
chr1 111660539 111660540 rs11002
chr1 111661412 111661413 kgp5594601
chr1 111661527 111661528 rs325917
chr1 111663039 111663040 kgp248539
chr1 111664342 111664343 rs325921
chr1 111665007 111665008 kgp22760947
chr1 111665066 111665067 kgp3653874
chr1 111670308 111670309 kgp15720372
chr1 111671492 111671493 kgp4815192
chr1 111671706 111671707 rs10494126
chr1 111671782 111671783 rs10494127
chr1 111676324 111676325 kgp15609733
chr1 111678501 111678502 kgp11385303
chr1 111681410 111681411 kgp10908577
chr1 111681960 111681961 kgp15389442
chr1 111682117 111682118 rs3762374
chr1 111682306 111682307 rs1043096
chr1 111686053 111686054 rs817582
chr1 111686868 111686869 rs9804033
chr1 111691512 111691513 rs325923
chr1 111692439 111692440 rs586995
chr1 111697489 111697490 kgp15746585
chr1 111711956 111711957 kgp1463701
chr1 111716179 111716180 kgp15710647
chr1 111720774 111720775 rs675874
chr1 111721353 111721354 rs2296380
chr1 111723295 111723296 rs2820063
chr1 111726025 111726026 rs2243393
chr1 111726212 111726213 rs694180
chr1 111726287 111726288 rs2275122
chr1 111728609 111728610 rs3818797
chr1 111729324 111729325 rs626339
chr1 111730900 111730901 rs608881
chr1 111731157 111731158 rs2297703
chr1 111732302 111732303 kgp1071750
chr1 111735180 111735181 kgp8753023
chr1 111736388 111736389 rs657801
chr1 111736593 111736594 kgp4360532
chr1 111736636 111736637 kgp10970129
chr1 111736671 111736672 rs656843
chr1 111737182 111737183 kgp9727894
chr1 111737397 111737398 rs9970286
chr1 111737915 111737916 rs630505
chr1 111738107 111738108 rs629619
chr1 111738115 111738116 rs629608
chr1 111738588 111738589 kgp15403979
chr1 111740081 111740082 kgp1373600
chr1 111740732 111740733 kgp2446804
chr1 111740941 111740942 rs610261
chr1 111742713 111742714 kgp9335869
chr1 111745392 111745393 kgp11938195
chr1 111745974 111745975 kgp3934127
chr1 111748087 111748088 rs623400
chr1 111752072 111752073 kgp4197494
chr1 111756863 111756864 kgp1926180
chr1 111758342 111758343 kgp15665629
chr1 111759860 111759861 rs2820077
chr1 111762880 111762881 kgp12380716
chr1 111763152 111763153 rs17014713
chr1 111764025 111764026 rs2477583
chr1 111770159 111770160 rs7554451
chr1 111770422 111770423 rs755467
chr1 111771654 111771655 rs12079968
chr1 111772364 111772365 kgp15305998
chr1 111773567 111773568 kgp1173410
chr1 111773829 111773830 kgp838927
chr1 111776149 111776150 kgp12144654
chr1 111778186 111778187 kgp2577517
chr1 111778240 111778241 rs2764544
chr1 111778467 111778468 rs961364
chr1 111778823 111778824 rs2251608
chr1 111780129 111780130 rs6682343
chr1 111781885 111781886 kgp4370590
chr1 111783980 111783981 kgp15916060
chr1 111784815 111784816 rs11102221
chr1 111785393 111785394 rs3934922
chr1 111785466 111785467 rs3934923
chr1 111785929 111785930 kgp3550717
chr1 111785978 111785979 kgp15696244
chr1 111786724 111786725 kgp4568733
chr1 111787394 111787395 rs2477580
chr1 111788778 111788779 rs3886706
chr1 111789609 111789610 rs17699274
chr1 111790310 111790311 rs7518496
chr1 111791051 111791052 kgp15440041
chr1 111792263 111792264 kgp6595991
chr1 111792335 111792336 kgp5572856
chr1 111792416 111792417 kgp7958330
chr1 111793009 111793010 rs11102224
chr1 111793840 111793841 kgp33949
chr1 111794732 111794733 rs7514853
chr1 111795351 111795352 rs1075772
chr1 111795449 111795450 kgp6667693
chr1 111795682 111795683 rs4839109
chr1 111795742 111795743 kgp3605636
chr1 111796202 111796203 kgp5880753
chr1 111796342 111796343 kgp22801529
chr1 111797872 111797873 kgp10783128
chr1 111797925 111797926 kgp2247537
chr1 111798100 111798101 kgp5011631
chr1 111798171 111798172 kgp7699739
chr1 111798710 111798711 rs12082033
chr1 111800471 111800472 rs2820082
chr1 111801634 111801635 kgp1026427
chr1 111802957 111802958 kgp12359949
chr1 111806569 111806570 rs2820061
chr1 111808445 111808446 kgp638780
chr1 111810173 111810174 rs3122591
chr1 111810877 111810878 kgp10646956
chr1 111811174 111811175 kgp8439718
chr1 111812708 111812709 rs3118208
chr1 111812831 111812832 kgp10390348
chr1 111813173 111813174 kgp2021843
chr1 111813950 111813951 rs3122595
chr1 111814403 111814404 rs4259643
chr1 111814474 111814475 kgp7219115
chr1 111816462 111816463 rs2477581
chr1 111816537 111816538 kgp10781858
chr1 111816864 111816865 kgp175619
chr1 111818051 111818052 rs6702380
chr1 111820643 111820644 rs6703883
chr1 111821515 111821516 kgp2291131
chr1 111821776 111821777 rs4838896
chr1 111822094 111822095 rs12744824
chr1 111822698 111822699 rs10857869
chr1 111823172 111823173 rs12047673
chr1 111823219 111823220 rs4323713
chr1 111824710 111824711 kgp8902072
chr1 111824743 111824744 kgp3501306
chr1 111824840 111824841 kgp15228415
chr1 111825225 111825226 rs6687390
chr1 111826482 111826483 kgp10903743
chr1 111826608 111826609 rs4575084
chr1 111827465 111827466 kgp8512950
chr1 111827748 111827749 rs11102233
chr1 111827815 111827816 kgp15143642
chr1 111827897 111827898 kgp5576878
chr1 111827900 111827901 kgp9287602
chr1 111828147 111828148 kgp7841136
chr1 111828378 111828379 kgp7615973
chr1 111828422 111828423 kgp5164343
chr1 111829494 111829495 rs12401737
chr1 111829632 111829633 kgp5269712
chr1 111829796 111829797 rs12401767
chr1 111832204 111832205 rs3806448
chr1 111832222 111832223 kgp4798033
chr1 111832290 111832291 rs3806446
chr1 111832617 111832618 rs12023321
chr1 111832721 111832722 kgp7937516
chr1 111832972 111832973 kgp3624502
chr1 111833660 111833661 rs4838897
chr1 111834732 111834733 kgp1177166
chr1 111836751 111836752 kgp1526826
chr1 111837134 111837135 kgp1407811
chr1 111845462 111845463 kgp11360033
chr1 111846415 111846416 rs12563158
chr1 111846802 111846803 rs11584291
chr1 111847488 111847489 kgp1455176
chr1 111847694 111847695 kgp9687987
chr1 111848627 111848628 kgp6028777
chr1 111848929 111848930 kgp10510093
chr1 111849348 111849349 kgp9194513
chr1 111850713 111850714 kgp4370675
chr1 111850898 111850899 rs7542267
chr1 111851170 111851171 kgp4062881
chr1 111851859 111851860 rs28531702
chr1 111851863 111851864 kgp10307092
chr1 111852351 111852352 rs7531210
chr1 111853580 111853581 kgp8293444
chr1 111853834 111853835 kgp1948627
chr1 111854095 111854096 rs4839121
chr1 111854206 111854207 rs4839122
chr1 111854222 111854223 kgp997926
chr1 111854687 111854688 rs10494133
chr1 111854858 111854859 kgp15646075
chr1 111856495 111856496 kgp2477136
chr1 111857086 111857087 rs2786151
chr1 111857119 111857120 kgp5698562
chr1 111857153 111857154 rs2786152
chr1 111857207 111857208 rs3818822
chr1 111857275 111857276 kgp10459646
chr1 111857484 111857485 rs2820072
chr1 111858443 111858444 rs2786156
chr1 111858686 111858687 kgp5777444
chr1 111859500 111859501 rs11102247
chr1 111859837 111859838 rs12034576
chr1 111859911 111859912 rs10494134
chr1 111861713 111861714 kgp9595218
chr1 111861821 111861822 rs17027410
chr1 111861840 111861841 rs2275253
chr1 111861973 111861974 rs2275254
chr1 111862073 111862074 rs2820092
chr1 111862077 111862078 kgp3830750
chr1 111862951 111862952 rs2256721
chr1 111863305 111863306 rs2820093
chr1 111863337 111863338 rs2820094
chr1 111863450 111863451 kgp1047794
chr1 111864526 111864527 rs12034177
chr1 111866997 111866998 kgp15764304
chr1 111869486 111869487 rs10776724
chr1 111869524 111869525 kgp15762108
chr1 111869947 111869948 rs12137697
chr1 111873171 111873172 rs1832286
chr1 111875201 111875202 rs2820075
chr1 111875705 111875706 rs7532160
chr1 111876401 111876402 kgp7375528
chr1 111884928 111884929 rs11589320
chr1 111885459 111885460 rs10776725
chr1 111886404 111886405 kgp9572869
chr1 111887114 111887115 kgp15528495
chr1 111889390 111889391 rs11102256
chr1 111890101 111890102 rs3738306
chr1 111891191 111891192 rs2184884
chr1 111892904 111892905 rs3820443
chr1 111893416 111893417 kgp11547936
chr1 111893864 111893865 kgp15417423
chr1 111893957 111893958 rs1668
chr1 111894179 111894180 kgp1194868
chr1 111894844 111894845 kgp769842
chr1 111894869 111894870 rs9645351
chr1 111894889 111894890 kgp893197
chr1 111895486 111895487 rs1058530
chr1 111895780 111895781 kgp5138285
chr1 111895801 111895802 kgp15643381
chr1 111896530 111896531 kgp3076786
chr1 111897231 111897232 kgp10700174
chr1 111897334 111897335 rs11102257
chr1 111897690 111897691 kgp15683624
chr1 111898561 111898562 kgp10654979
chr1 111899928 111899929 rs1106189
chr1 111900278 111900279 rs11102258
chr1 111900521 111900522 kgp15338439
chr1 111900658 111900659 rs7522707
chr1 111902224 111902225 kgp11160275
chr1 111903303 111903304 rs2050605
chr1 111904493 111904494 rs6663292
chr1 111904584 111904585 kgp7591117
chr1 111905988 111905989 rs17027501
chr1 111906033 111906034 rs4838908
chr1 111906158 111906159 kgp11036809
chr1 111906488 111906489 rs17027516
chr1 111906996 111906997 kgp127507
chr1 111908431 111908432 rs5011851
chr1 111908449 111908450 rs5011850
chr1 111908605 111908606 rs1415385
chr1 111908712 111908713 rs1361049
chr1 111909047 111909048 rs7541956
chr1 111909734 111909735 kgp9788024
chr1 111909958 111909959 rs10453833
chr1 111913522 111913523 rs961558
chr1 111914430 111914431 rs12122084
chr1 111916669 111916670 rs11102263
chr1 111919321 111919322 rs7514310
chr1 111922286 111922287 kgp15922976
chr1 111924906 111924907 rs7513936
chr1 111925348 111925349 rs4839130
chr1 111925740 111925741 kgp15877236
chr1 111926152 111926153 rs6537699
chr1 111927163 111927164 kgp1960855
chr1 111928393 111928394 kgp11469949
chr1 111928707 111928708 kgp15583703
chr1 111929294 111929295 rs7521484
chr1 111930915 111930916 rs12077338
chr1 111930989 111930990 rs17027591
chr1 111931150 111931151 rs7533314
chr1 111931250 111931251 rs7513731
chr1 111933150 111933151 rs7545946
chr1 111933230 111933231 kgp10190130
chr1 111933687 111933688 rs10857881
chr1 111934303 111934304 rs4839132
chr1 111935555 111935556 kgp15563905
chr1 111935565 111935566 kgp15449843
chr1 111944072 111944073 rs1264880
chr1 111945364 111945365 kgp9247084
chr1 111946620 111946621 kgp10450744
chr1 111946957 111946958 rs1539581
chr1 111950224 111950225 kgp9884992
chr1 111950545 111950546 kgp12171698
chr1 111955194 111955195 rs945750
chr1 111956317 111956318 kgp8877394
chr1 111956422 111956423 kgp7313856
chr1 111956472 111956473 rs1777833
chr1 111956605 111956606 kgp15681556
chr1 111957096 111957097 kgp855901
chr1 111957244 111957245 rs9629
chr1 111957310 111957311 kgp135374
chr1 111957500 111957501 kgp15188162
chr1 111957687 111957688 kgp7246505
chr1 111957692 111957693 rs2485319
chr1 111958884 111958885 rs10489791
chr1 111959982 111959983 rs4838910
chr1 111962151 111962152 rs1419093
chr1 111962208 111962209 kgp6754639
chr1 111962454 111962455 rs1264881
chr1 111962943 111962944 rs1264882
chr1 111964143 111964144 kgp6678739
chr1 111965678 111965679 kgp15516633
chr1 111966290 111966291 rs954739
chr1 111967007 111967008 rs7554372
chr1 111967987 111967988 kgp15408918
chr1 111968120 111968121 rs1264887
chr1 111968315 111968316 rs1264888
chr1 111969293 111969294 kgp2628783
chr1 111969718 111969719 kgp12004583
chr1 111970363 111970364 kgp15424998
chr1 111972947 111972948 kgp571934
chr1 111974934 111974935 rs1264913
chr1 111978031 111978032 kgp6160169
chr1 111978663 111978664 kgp15649800
chr1 111981732 111981733 rs12752970
chr1 111982603 111982604 kgp11655974
chr1 111982867 111982868 kgp15752837
chr1 111983151 111983152 kgp4131656
chr1 111985228 111985229 kgp151073
chr1 111987034 111987035 rs1264901
chr1 111987086 111987087 kgp9538137
chr1 111990264 111990265 rs2298185
chr1 111991844 111991845 rs1270853
chr1 111992094 111992095 rs1264899
chr1 111992142 111992143 kgp15473030
chr1 111992822 111992823 rs1264898
chr1 111993223 111993224 rs1264897
chr1 111995567 111995568 rs1264896
chr1 111996557 111996558 kgp8416313
chr1 111998678 111998679 kgp3753906
chr1 111998913 111998914 kgp15307672
chr1 111999379 111999380 kgp9537805
chr1 112000343 112000344 rs12039707
chr1 112001578 112001579 rs12040764
chr1 112002074 112002075 kgp15231345
chr1 112002206 112002207 kgp15659994
chr1 112002378 112002379 kgp15377046
chr1 112004121 112004122 kgp11871360
chr1 112007887 112007888 kgp7023295
chr1 112007941 112007942 GA000901
chr1 112008134 112008135 rs10489794
chr1 112008235 112008236 kgp15636940
chr1 112009748 112009749 kgp1573632
chr1 112013424 112013425 rs17027754
chr1 112015291 112015292 rs12740822
chr1 112017731 112017732 kgp15628358
chr1 112018656 112018657 rs6703267
chr1 112019158 112019159 rs6692745
chr1 112019787 112019788 kgp3990491
chr1 112020452 112020453 kgp4155952
chr1 112021028 112021029 rs1054680
chr1 112021221 112021222 kgp15379257
chr1 112021504 112021505 kgp15717899
chr1 112024623 112024624 kgp6323630
chr1 112025080 112025081 kgp11085550
chr1 112026197 112026198 GA019193
chr1 112026675 112026676 kgp6145948
chr1 112026893 112026894 kgp170502
chr1 112026953 112026954 rs1361135
chr1 112027129 112027130 kgp3046093
chr1 112029192 112029193 kgp297693
chr1 112029413 112029414 kgp4165771
chr1 112029762 112029763 rs3767602
chr1 112030082 112030083 kgp5662118
chr1 112032130 112032131 kgp9364754
chr1 112032204 112032205 rs7544118
chr1 112032346 112032347 kgp6805199
chr1 112033284 112033285 kgp10438981
chr1 112033479 112033480 kgp1363035
chr1 112033982 112033983 rs7547951
chr1 112034146 112034147 kgp7038331
chr1 112034475 112034476 rs2095731
chr1 112035724 112035725 rs6668383
chr1 112038421 112038422 rs1628597
chr1 112042130 112042131 rs3394
chr1 112042148 112042149 rs3393
chr1 112042194 112042195 rs1415792
chr1 112042235 112042236 rs1415793
chr1 112042382 112042383 rs923
chr1 112042631 112042632 kgp1469949
chr1 112043327 112043328 rs2798566
chr1 112045462 112045463 kgp9329565
chr1 112046539 112046540 rs1544224
chr1 112046556 112046557 rs1544223
chr1 112047119 112047120 rs10776728
chr1 112047344 112047345 rs10857887
chr1 112048263 112048264 rs2298191
chr1 112048824 112048825 kgp4435281
chr1 112049404 112049405 kgp4666921
chr1 112051152 112051153 kgp4895620
chr1 112051779 112051780 kgp10615272
chr1 112052304 112052305 rs17027867
chr1 112054365 112054366 rs10857888
chr1 112054392 112054393 kgp8358320
chr1 112055084 112055085 rs11102290
chr1 112055527 112055528 rs17027880
chr1 112055618 112055619 kgp5239383
chr1 112056186 112056187 rs11102292
chr1 112057838 112057839 kgp4072702
chr1 112061133 112061134 kgp8527936
chr1 112061259 112061260 rs4838913
chr1 112061478 112061479 rs4839142
chr1 112063001 112063002 rs10857892
chr1 112063075 112063076 kgp7606104
chr1 112065475 112065476 kgp2757811
chr1 112066407 112066408 rs2185030
chr1 112073230 112073231 kgp7150127
chr1 112073314 112073315 kgp2501303
chr1 112073588 112073589 kgp10693758
chr1 112074697 112074698 P1_M_061510_1_279_P
chr1 112074932 112074933 rs945966
chr1 112075947 112075948 rs2786967
chr1 112076855 112076856 rs12028677
chr1 112077232 112077233 kgp2258128
chr1 112078725 112078726 rs2798565
chr1 112078744 112078745 rs10489796
chr1 112079010 112079011 kgp4820736
chr1 112080119 112080120 rs11102303
chr1 112082364 112082365 rs2364813
chr1 112082563 112082564 rs2789535
chr1 112082769 112082770 kgp4651981
chr1 112086029 112086030 rs2185029
chr1 112086729 112086730 kgp15257882
chr1 112086991 112086992 kgp4358822
chr1 112093653 112093654 kgp4267724
chr1 112094564 112094565 kgp6746137
chr1 112095168 112095169 rs2800900
chr1 112095795 112095796 rs1539583
chr1 112096187 112096188 kgp15422574
chr1 112097665 112097666 rs2800901
chr1 112100245 112100246 kgp15279845
chr1 112101404 112101405 rs7533936
chr1 112101896 112101897 rs7534436
chr1 112101943 112101944 kgp2539580
chr1 112102029 112102030 rs1890549
chr1 112102327 112102328 kgp7839022
chr1 112102849 112102850 kgp15275936
chr1 112102923 112102924 kgp12081818
chr1 112103321 112103322 rs13375429
chr1 112103431 112103432 rs2800903
chr1 112103479 112103480 kgp2223744
chr1 112103721 112103722 rs6693944
chr1 112105476 112105477 kgp5898806
chr1 112106045 112106046 kgp7402300
chr1 112106246 112106247 rs2364815
chr1 112106341 112106342 kgp694817
chr1 112106383 112106384 rs17027995
chr1 112106443 112106444 rs1591712
chr1 112107668 112107669 rs10776733
chr1 112109771 112109772 rs17028005
chr1 112113958 112113959 rs4838917
chr1 112118451 112118452 kgp9560495
chr1 112118649 112118650 kgp15431242
chr1 112119165 112119166 kgp15814386
chr1 112119748 112119749 kgp15635421
chr1 112120952 112120953 rs10857898
chr1 112121705 112121706 rs12566794
chr1 112123945 112123946 rs11807250
chr1 112127298 112127299 kgp11868531
chr1 112127646 112127647 kgp11781721
chr1 112127717 112127718 rs10857899
chr1 112128241 112128242 rs7516113
chr1 112128825 112128826 kgp6605740
chr1 112129620 112129621 rs17028042
chr1 112129706 112129707 kgp4990099
chr1 112129887 112129888 rs1609633
chr1 112130426 112130427 rs10494138
chr1 112130623 112130624 rs2800880
chr1 112130685 112130686 kgp8308091
chr1 112131106 112131107 kgp4563479
chr1 112132141 112132142 kgp15730243
chr1 112132220 112132221 rs12139261
chr1 112133909 112133910 rs2800881
chr1 112135193 112135194 rs1338078
chr1 112135957 112135958 rs1890548
chr1 112137308 112137309 kgp7590111
chr1 112138655 112138656 rs9661153
chr1 112139007 112139008 kgp6170030
chr1 112140474 112140475 rs1780555
chr1 112141764 112141765 rs7548973
chr1 112143034 112143035 rs2800883
chr1 112143898 112143899 kgp328026
chr1 112144110 112144111 rs2364831
chr1 112146589 112146590 kgp6580115
chr1 112146636 112146637 kgp15616833
chr1 112147568 112147569 rs2786991
chr1 112153538 112153539 rs11102314
chr1 112154071 112154072 kgp12447995
chr1 112157104 112157105 rs11102317
chr1 112160962 112160963 kgp1741882
chr1 112161607 112161608 kgp15510959
chr1 112161634 112161635 rs1359414
chr1 112162877 112162878 rs11102318
chr1 112163504 112163505 rs3903904
chr1 112165004 112165005 kgp12368213
chr1 112165170 112165171 rs508594
chr1 112166282 112166283 kgp11202242
chr1 112167765 112167766 kgp9671910
chr1 112170197 112170198 rs503537
chr1 112174209 112174210 kgp1685469
chr1 112180897 112180898 kgp3672164
chr1 112183639 112183640 rs1324889
chr1 112188402 112188403 rs1980767
chr1 112193714 112193715 kgp3991379
chr1 112197867 112197868 kgp8112944
chr1 112198197 112198198 rs2746444
chr1 112203184 112203185 rs11576942
chr1 112205352 112205353 kgp15326162
chr1 112206390 112206391 rs575208
chr1 112206428 112206429 rs2477429
chr1 112212300 112212301 kgp4230809
chr1 112216977 112216978 rs474722
chr1 112218155 112218156 rs11811128
chr1 112219978 112219979 rs565612
chr1 112229584 112229585 rs11802398
chr1 112240124 112240125 kgp15694950
chr1 112240693 112240694 rs2477427
chr1 112241794 112241795 rs558989
chr1 112241951 112241952 rs7526355
chr1 112243946 112243947 rs12751967
chr1 112245586 112245587 rs7536042
chr1 112247964 112247965 rs519412
chr1 112252460 112252461 rs480578
chr1 112253113 112253114 rs486982
chr1 112253211 112253212 rs506991
chr1 112260038 112260039 kgp15465922
chr1 112260746 112260747 rs504885
chr1 112261532 112261533 rs565522
chr1 112263215 112263216 kgp7716282
chr1 112263681 112263682 rs2076590
chr1 112264273 112264274 rs2076591
chr1 112264539 112264540 rs2076592
chr1 112264979 112264980 kgp15518727
chr1 112265741 112265742 kgp15807521
chr1 112266035 112266036 kgp15783156
chr1 112266299 112266300 kgp9238832
chr1 112266365 112266366 rs197427
chr1 112266804 112266805 kgp11965044
chr1 112266938 112266939 kgp15746723
chr1 112267499 112267500 kgp7237472
chr1 112268132 112268133 kgp15303564
chr1 112268283 112268284 kgp322635
chr1 112270691 112270692 kgp836489
chr1 112270898 112270899 kgp3895365
chr1 112271078 112271079 kgp1154876
chr1 112272000 112272001 kgp3779793
chr1 112273484 112273485 kgp2570155
chr1 112274607 112274608 kgp5361175
chr1 112275369 112275370 kgp15851169
chr1 112275496 112275497 rs1076742
chr1 112277596 112277597 rs1000947
chr1 112280673 112280674 rs197438
chr1 112283837 112283838 rs3754026
chr1 112286308 112286309 rs197394
chr1 112289117 112289118 rs197372
chr1 112289982 112289983 rs197374
chr1 112290687 112290688 kgp15910104
chr1 112290750 112290751 kgp11912279
chr1 112291060 112291061 kgp15918033
chr1 112291643 112291644 kgp1224959
chr1 112292546 112292547 rs2076589
chr1 112292777 112292778 rs197381
chr1 112298377 112298378 kgp2667504
chr1 112299695 112299696 kgp5958704
chr1 112302207 112302208 kgp8335396
chr1 112302218 112302219 rs538779
chr1 112302630 112302631 kgp15276267
chr1 112302665 112302666 kgp629313
chr1 112302827 112302828 kgp4748987
chr1 112303259 112303260 kgp4045997
chr1 112308177 112308178 rs197411
chr1 112308820 112308821 kgp15506415
chr1 112308952 112308953 rs197412
chr1 112308971 112308972 rs197413
chr1 112309122 112309123 rs197414
chr1 112309330 112309331 rs85276
chr1 112311592 112311593 kgp9983549
chr1 112312226 112312227 kgp15493719
chr1 112313099 112313100 kgp4261761
chr1 112315449 112315450 rs197419
chr1 112315601 112315602 kgp15525897
chr1 112317511 112317512 rs197422
chr1 112320845 112320846 kgp5319933
chr1 112321031 112321032 kgp2357031
chr1 112323359 112323360 kgp15326746
chr1 112323793 112323794 kgp15173969
chr1 112325088 112325089 kgp10797148
chr1 112325512 112325513 kgp79807
chr1 112327143 112327144 rs1538389
chr1 112328244 112328245 kgp3310933
chr1 112329550 112329551 rs3738298
chr1 112329977 112329978 kgp11487614
chr1 112330214 112330215 kgp15762413
chr1 112330279 112330280 kgp15738245
chr1 112330322 112330323 kgp941263
chr1 112332197 112332198 kgp15596982
chr1 112333835 112333836 rs590469
chr1 112333982 112333983 rs755720
chr1 112334154 112334155 kgp15368441
chr1 112334411 112334412 kgp15868552
chr1 112334473 112334474 rs1246194
chr1 112335251 112335252 rs475620
chr1 112340905 112340906 kgp11049463
chr1 112342021 112342022 kgp15260946
chr1 112342325 112342326 kgp15919248
chr1 112342508 112342509 rs4839168
chr1 112344237 112344238 kgp7950548
chr1 112344366 112344367 rs631037
chr1 112344935 112344936 kgp15706985
chr1 112346988 112346989 rs2788610
chr1 112347255 112347256 rs672757
chr1 112347636 112347637 kgp8952282
chr1 112347676 112347677 rs2618036
chr1 112348201 112348202 kgp10866415
chr1 112348341 112348342 rs2618037
chr1 112349567 112349568 rs17028610
chr1 112351564 112351565 kgp3618639
chr1 112353572 112353573 kgp10238538
chr1 112354416 112354417 kgp1600119
chr1 112354652 112354653 rs612231
chr1 112356440 112356441 kgp15894810
chr1 112356675 112356676 rs641724
chr1 112356813 112356814 rs2788611
chr1 112356945 112356946 kgp9275066
chr1 112357100 112357101 kgp7588612
chr1 112357143 112357144 rs713268
chr1 112357305 112357306 kgp3731667
chr1 112357428 112357429 kgp11868339
chr1 112357729 112357730 rs7556364
chr1 112357808 112357809 kgp1119960
chr1 112358175 112358176 kgp15684291
chr1 112359207 112359208 kgp15472604
chr1 112359747 112359748 kgp10717493
chr1 112362644 112362645 rs2365669
chr1 112362878 112362879 rs2365670
chr1 112363341 112363342 rs10745321
chr1 112363448 112363449 kgp1383854
chr1 112363700 112363701 kgp15822991
chr1 112364572 112364573 rs1471437
chr1 112365015 112365016 rs2169815
chr1 112369070 112369071 rs17028707
chr1 112369353 112369354 rs4839171
chr1 112370605 112370606 rs1904200
chr1 112370876 112370877 kgp6919989
chr1 112370933 112370934 rs1009530
chr1 112370938 112370939 kgp5694563
chr1 112371712 112371713 kgp22769444
chr1 112371901 112371902 kgp15642276
chr1 112372983 112372984 rs1478546
chr1 112374354 112374355 kgp1919064
chr1 112374942 112374943 rs2078323
chr1 112374982 112374983 kgp15414417
chr1 112375324 112375325 kgp5293111
chr1 112375388 112375389 kgp15503947
chr1 112376120 112376121 rs11102342
chr1 112376190 112376191 rs661407
chr1 112379410 112379411 kgp8237577
chr1 112379595 112379596 kgp6583261
chr1 112379987 112379988 kgp5423974
chr1 112380629 112380630 rs600551
chr1 112380733 112380734 kgp15574280
chr1 112381664 112381665 kgp8103569
chr1 112383295 112383296 kgp10305225
chr1 112384331 112384332 rs643559
chr1 112385546 112385547 rs475508
chr1 112385778 112385779 kgp4451605
chr1 112385811 112385812 rs626737
chr1 112386173 112386174 kgp9406244
chr1 112386634 112386635 kgp2750704
chr1 112387071 112387072 kgp15704274
chr1 112387728 112387729 kgp2797853
chr1 112388825 112388826 kgp9004322
chr1 112391400 112391401 kgp7105176
chr1 112391808 112391809 rs11102347
chr1 112392359 112392360 rs12044963
chr1 112393412 112393413 kgp664032
chr1 112393716 112393717 kgp10376579
chr1 112395431 112395432 rs817974
chr1 112396410 112396411 rs1777659
chr1 112397188 112397189 kgp3134640
chr1 112397476 112397477 kgp1341797
chr1 112397977 112397978 kgp6931269
chr1 112400424 112400425 kgp15450603
chr1 112402179 112402180 kgp15132369
chr1 112402733 112402734 rs10494140
chr1 112403143 112403144 kgp1541510
chr1 112403294 112403295 rs652334
chr1 112403941 112403942 kgp15821022
chr1 112410432 112410433 rs639622
chr1 112410479 112410480 rs639208
chr1 112413021 112413022 rs597205
chr1 112413799 112413800 rs7513810
chr1 112414857 112414858 rs12139985
chr1 112414966 112414967 kgp1699092
chr1 112415200 112415201 rs11102350
chr1 112416552 112416553 rs1891716
chr1 112417938 112417939 kgp917744
chr1 112419542 112419543 rs17028907
chr1 112420838 112420839 kgp15287385
chr1 112421676 112421677 rs7415980
chr1 112424076 112424077 kgp1176563
chr1 112425796 112425797 rs17028939
chr1 112426518 112426519 kgp483500
chr1 112426850 112426851 rs1373291
chr1 112428952 112428953 rs1767283
chr1 112432612 112432613 kgp15229413
chr1 112433569 112433570 kgp9878174
chr1 112433665 112433666 rs11102354
chr1 112433862 112433863 rs605604
chr1 112434808 112434809 rs818110
chr1 112436000 112436001 rs6697691
chr1 112437234 112437235 rs10776736
chr1 112437662 112437663 kgp270102
chr1 112437878 112437879 rs12080989
chr1 112438817 112438818 rs894848
chr1 112439453 112439454 kgp7100880
chr1 112442366 112442367 rs2813866
chr1 112443280 112443281 rs818109
chr1 112443885 112443886 kgp6292691
chr1 112444440 112444441 rs572473
chr1 112450635 112450636 rs2995807
chr1 112451133 112451134 rs1036959
chr1 112451680 112451681 rs2034124
chr1 112452870 112452871 kgp11633057
chr1 112453604 112453605 kgp5171849
chr1 112454080 112454081 kgp15717849
chr1 112454194 112454195 kgp1923407
chr1 112460261 112460262 kgp10755163
chr1 112461367 112461368 kgp7509664
chr1 112461636 112461637 rs9429608
chr1 112462983 112462984 rs6682872
chr1 112463616 112463617 rs4838927
chr1 112464003 112464004 rs1545300
chr1 112464375 112464376 rs17029069
chr1 112464818 112464819 kgp3549451
chr1 112467125 112467126 rs9429422
chr1 112468486 112468487 kgp11969427
chr1 112468813 112468814 rs12119724
chr1 112470580 112470581 kgp9654508
chr1 112472125 112472126 rs1978970
chr1 112474928 112474929 rs12025303
chr1 112475519 112475520 rs11102356
chr1 112475548 112475549 rs11102357
chr1 112475935 112475936 rs1936061
chr1 112477113 112477114 rs17726989
chr1 112477173 112477174 kgp6925546
chr1 112477310 112477311 kgp812993
chr1 112477363 112477364 kgp336563
chr1 112477868 112477869 kgp9410364
chr1 112478365 112478366 rs9429610
chr1 112479192 112479193 rs3017625
chr1 112479330 112479331 rs2995810
chr1 112480009 112480010 rs2995811
chr1 112480202 112480203 kgp1185317
chr1 112480575 112480576 rs9429425
chr1 112480854 112480855 rs9429612
chr1 112481501 112481502 kgp9948902
chr1 112485708 112485709 rs17727131
chr1 112485779 112485780 kgp7700700
chr1 112485995 112485996 kgp22762757
chr1 112486110 112486111 kgp4925735
chr1 112486427 112486428 kgp5911503
chr1 112486469 112486470 rs17029132
chr1 112486532 112486533 rs12741034
chr1 112486670 112486671 kgp3279620
chr1 112487032 112487033 rs12072776
chr1 112487045 112487046 kgp2814070
chr1 112487125 112487126 rs1348469
chr1 112488239 112488240 kgp5330578
chr1 112488676 112488677 rs1822567
chr1 112488819 112488820 rs11578917
chr1 112488860 112488861 kgp697491
chr1 112489197 112489198 kgp4829724
chr1 112489298 112489299 rs969100
chr1 112489831 112489832 rs9429614
chr1 112490447 112490448 rs1807211
chr1 112491304 112491305 kgp2486428
chr1 112491574 112491575 kgp11296922
chr1 112496054 112496055 rs3008537
chr1 112496130 112496131 kgp381211
chr1 112496700 112496701 rs11102362
chr1 112497741 112497742 rs6699612
chr1 112498249 112498250 kgp10813072
chr1 112499033 112499034 rs6703437
chr1 112500837 112500838 kgp7205489
chr1 112500931 112500932 kgp6220992
chr1 112501172 112501173 kgp6535991
chr1 112501811 112501812 rs1373290
chr1 112504458 112504459 kgp15164718
chr1 112504703 112504704 rs17676470
chr1 112505014 112505015 rs9429431
chr1 112505213 112505214 rs4839193
chr1 112505377 112505378 rs4838932
chr1 112505518 112505519 rs7525808
chr1 112505550 112505551 rs7548910
chr1 112505583 112505584 rs4839194
chr1 112505891 112505892 rs716954
chr1 112506038 112506039 kgp15192966
chr1 112506563 112506564 rs3008538
chr1 112508594 112508595 kgp6574979
chr1 112509099 112509100 rs7514018
chr1 112510133 112510134 kgp8897381
chr1 112510931 112510932 rs10776739
chr1 112511554 112511555 rs12753051
chr1 112512137 112512138 kgp15485993
chr1 112512194 112512195 kgp8413209
chr1 112513202 112513203 rs894846
chr1 112513615 112513616 kgp15830006
chr1 112515592 112515593 rs730022
chr1 112516454 112516455 rs3017627
chr1 112517913 112517914 rs1373286
chr1 112520639 112520640 rs3008542
chr1 112521301 112521302 kgp3436551
chr1 112522047 112522048 kgp15331093
chr1 112523094 112523095 rs3008527
chr1 112523204 112523205 kgp15195723
chr1 112523707 112523708 kgp15296950
chr1 112524973 112524974 rs2289723
chr1 112525730 112525731 rs12076038
chr1 112527163 112527164 rs3806444
chr1 112528256 112528257 kgp15493108
chr1 112531506 112531507 kgp23475
chr1 112536234 112536235 kgp1547106
chr1 112537575 112537576 kgp7482252
chr1 112538238 112538239 rs7513088
chr1 112538742 112538743 rs6681719
chr1 112539409 112539410 rs7528073
chr1 112540592 112540593 kgp2683369
chr1 112542118 112542119 kgp15253443
chr1 112543603 112543604 rs10745323
chr1 112545413 112545414 rs3008530
chr1 112546814 112546815 kgp1094036
chr1 112547124 112547125 rs3000752
chr1 112547231 112547232 kgp7819312
chr1 112547909 112547910 kgp10684989
chr1 112548117 112548118 rs3000754
chr1 112548932 112548933 kgp1447867
chr1 112549047 112549048 kgp1078218
chr1 112550541 112550542 rs7548711
chr1 112554780 112554781 kgp15182570
chr1 112555422 112555423 rs12562249
chr1 112556555 112556556 kgp6476570
chr1 112556775 112556776 rs6696023
chr1 112558030 112558031 kgp3803745
chr1 112559149 112559150 rs7555530
chr1 112560277 112560278 rs7526235
chr1 112563288 112563289 kgp4099301
chr1 112563849 112563850 rs4839200
chr1 112566410 112566411 kgp1633162
chr1 112567671 112567672 kgp2121925
chr1 112567844 112567845 rs17029293
chr1 112568289 112568290 rs17029299
chr1 112569958 112569959 rs391886
chr1 112571418 112571419 kgp15405152
chr1 112572441 112572442 rs269110
chr1 112572508 112572509 rs7413702
chr1 112573436 112573437 kgp8209655
chr1 112573519 112573520 kgp11521283
chr1 112574266 112574267 rs12123824
chr1 112574474 112574475 rs183205
chr1 112575597 112575598 rs187918
chr1 112575960 112575961 rs3860210
chr1 112576013 112576014 kgp15123599
chr1 112576971 112576972 rs269115
chr1 112578167 112578168 kgp15535606
chr1 112581247 112581248 kgp15260931
chr1 112581413 112581414 kgp15371873
chr1 112582365 112582366 rs11102370
chr1 112583901 112583902 kgp9579471
chr1 112584080 112584081 rs269122
chr1 112584206 112584207 rs1372861
chr1 112585002 112585003 kgp15801786
chr1 112586836 112586837 kgp4013698
chr1 112586953 112586954 rs4839202
chr1 112588521 112588522 rs3017628
chr1 112590048 112590049 rs174892
chr1 112591008 112591009 rs10857922
chr1 112592123 112592124 kgp7171682
chr1 112592671 112592672 kgp2102401
chr1 112593511 112593512 kgp15222579
chr1 112594444 112594445 kgp6360667
chr1 112595727 112595728 rs1838300
chr1 112596956 112596957 rs269075
chr1 112597459 112597460 rs269078
chr1 112597492 112597493 kgp10912524
chr1 112597531 112597532 rs269079
chr1 112597547 112597548 kgp3578777
chr1 112598156 112598157 rs269080
chr1 112599292 112599293 rs11810435
chr1 112601955 112601956 rs269088
chr1 112602052 112602053 kgp15602028
chr1 112602175 112602176 kgp419295
chr1 112602703 112602704 rs269089
chr1 112602896 112602897 kgp15921230
chr1 112603881 112603882 kgp15823498
chr1 112603983 112603984 rs4424504
chr1 112604453 112604454 rs17740750
chr1 112604621 112604622 rs4839203
chr1 112606026 112606027 rs12566649
chr1 112607028 112607029 kgp22835300
chr1 112607381 112607382 kgp5475965
chr1 112607676 112607677 rs10857925
chr1 112608265 112608266 kgp15837894
chr1 112609802 112609803 kgp9065477
chr1 112610317 112610318 rs10776740
chr1 112612820 112612821 rs269130
chr1 112613027 112613028 rs269131
chr1 112613105 112613106 kgp133279
chr1 112613182 112613183 kgp15130898
chr1 112616920 112616921 kgp2837619
chr1 112617048 112617049 rs12026840
chr1 112621407 112621408 rs269140
chr1 112623175 112623176 rs103521
chr1 112626236 112626237 rs385768
chr1 112628859 112628860 rs269101
chr1 112629055 112629056 rs11801758
chr1 112632439 112632440 rs12122815
chr1 112639471 112639472 rs269093
chr1 112641364 112641365 kgp15854119
chr1 112644216 112644217 rs269063
chr1 112645476 112645477 kgp15174735
chr1 112649411 112649412 kgp6054086
chr1 112650386 112650387 kgp15208859
chr1 112652132 112652133 kgp3635490
chr1 112653667 112653668 kgp7396118
chr1 112654013 112654014 rs461553
chr1 112654929 112654930 rs10857929
chr1 112654993 112654994 rs461311
chr1 112657092 112657093 kgp6949891
chr1 112657927 112657928 kgp15406436
chr1 112659303 112659304 kgp15616927
chr1 112659362 112659363 rs682489
chr1 112659833 112659834 rs466951
chr1 112660810 112660811 kgp6732354
chr1 112661274 112661275 rs365551
chr1 112663616 112663617 kgp2597066
chr1 112666083 112666084 kgp4062596
chr1 112667447 112667448 kgp15805497
chr1 112667757 112667758 rs406486
chr1 112667779 112667780 kgp15570950
chr1 112667860 112667861 kgp15400514
chr1 112668456 112668457 rs457071
chr1 112671285 112671286 rs2083429
chr1 112675266 112675267 rs412871
chr1 112675432 112675433 kgp9243629
chr1 112677858 112677859 rs12756458
chr1 112678559 112678560 rs183858
chr1 112681501 112681502 kgp4987507
chr1 112682311 112682312 rs4425984
chr1 112684586 112684587 kgp15429461
chr1 112686348 112686349 rs17742164
chr1 112687358 112687359 rs155648
chr1 112688021 112688022 kgp11265921
chr1 112688310 112688311 rs155645
chr1 112689212 112689213 kgp2082681
chr1 112690639 112690640 kgp671925
chr1 112705059 112705060 kgp15865254
chr1 112707171 112707172 rs155668
chr1 112707207 112707208 rs155669
chr1 112707865 112707866 rs155672
chr1 112709284 112709285 rs10857934
chr1 112710171 112710172 kgp15389030
chr1 112710314 112710315 rs1837503
chr1 112711168 112711169 rs149802
chr1 112712149 112712150 rs11102398
chr1 112712846 112712847 rs10745326
chr1 112714360 112714361 rs10494146
chr1 112716683 112716684 kgp15913871
chr1 112717796 112717797 rs10458448
chr1 112718143 112718144 kgp2726285
chr1 112719626 112719627 kgp580056
chr1 112720553 112720554 rs155675
chr1 112721914 112721915 rs11102404
chr1 112722038 112722039 kgp2858477
chr1 112722103 112722104 rs4839217
chr1 112723030 112723031 rs4292960
chr1 112723955 112723956 rs1442836
chr1 112724558 112724559 rs4838941
chr1 112727457 112727458 rs2196887
chr1 112728871 112728872 rs11102410
chr1 112729392 112729393 kgp12309646
chr1 112729977 112729978 kgp7862397
chr1 112730349 112730350 rs2581414
chr1 112730584 112730585 rs4838944
chr1 112732670 112732671 rs2788425
chr1 112733825 112733826 kgp4881175
chr1 112735820 112735821 kgp15718186
chr1 112736897 112736898 rs12138691
chr1 112739570 112739571 rs12141815
chr1 112741758 112741759 rs2807945
chr1 112749442 112749443 kgp5427994
chr1 112752215 112752216 kgp15361116
chr1 112760956 112760957 kgp11342471
chr1 112761638 112761639 rs2788407
chr1 112761793 112761794 kgp7643728
chr1 112762913 112762914 kgp15246546
chr1 112771007 112771008 rs11102433
chr1 112771926 112771927 kgp15660769
chr1 112772763 112772764 kgp12225516
chr1 112773824 112773825 rs6537730
chr1 112773947 112773948 rs6537731
chr1 112776343 112776344 kgp10488779
chr1 112776556 112776557 rs2581410
chr1 112778603 112778604 rs12564809
chr1 112778612 112778613 kgp15195810
chr1 112779667 112779668 rs12033004
chr1 112779693 112779694 rs976887
chr1 112780617 112780618 rs2998359
chr1 112783604 112783605 kgp9848574
chr1 112784917 112784918 kgp4103879
chr1 112785270 112785271 rs2581392
chr1 112785696 112785697 rs7551793
chr1 112786318 112786319 kgp10999390
chr1 112787009 112787010 kgp3681438
chr1 112787395 112787396 rs7520740
chr1 112787493 112787494 kgp769886
chr1 112787944 112787945 kgp15249630
chr1 112788127 112788128 kgp7041651
chr1 112788375 112788376 rs2027278
chr1 112788748 112788749 kgp11127508
chr1 112788996 112788997 kgp1115999
chr1 112789287 112789288 rs7527003
chr1 112789401 112789402 rs1078317
chr1 112790553 112790554 kgp1378847
chr1 112790728 112790729 kgp5125105
chr1 112791232 112791233 kgp6707953
chr1 112792983 112792984 rs1561582
chr1 112793306 112793307 rs11102441
chr1 112795094 112795095 rs2370849
chr1 112796614 112796615 kgp15553684
chr1 112797683 112797684 kgp15267055
chr1 112797869 112797870 kgp8382183
chr1 112801247 112801248 kgp10664297
chr1 112802599 112802600 kgp12535266
chr1 112802868 112802869 rs7527349
chr1 112805885 112805886 rs6680843
chr1 112813151 112813152 kgp15842986
chr1 112813677 112813678 rs2998333
chr1 112815100 112815101 rs2998334
chr1 112815152 112815153 rs3005799
chr1 112816850 112816851 rs6662678
chr1 112822459 112822460 rs17029953
chr1 112822937 112822938 rs3128353
chr1 112823574 112823575 kgp15398666
chr1 112823821 112823822 rs4073808
chr1 112828091 112828092 rs3128358
chr1 112829453 112829454 rs3121992
chr1 112830327 112830328 kgp3108128
chr1 112830633 112830634 kgp4788312
chr1 112839675 112839676 kgp11040684
chr1 112840289 112840290 kgp15525360
chr1 112841000 112841001 rs17029987
chr1 112842833 112842834 kgp15123389
chr1 112843661 112843662 kgp9539398
chr1 112843879 112843880 kgp7855412
chr1 112846612 112846613 kgp15513063
chr1 112847302 112847303 rs17030000
chr1 112847590 112847591 rs7543986
chr1 112848143 112848144 rs12127798
chr1 112848763 112848764 kgp3143804
chr1 112853833 112853834 rs6693450
chr1 112855027 112855028 kgp15330137
chr1 112855114 112855115 kgp15705350
chr1 112858293 112858294 rs3128373
chr1 112859317 112859318 kgp5859273
chr1 112859865 112859866 kgp15533596
chr1 112862501 112862502 kgp15456964
chr1 112863031 112863032 kgp15668231
chr1 112865706 112865707 kgp9058176
chr1 112865945 112865946 rs2153995
chr1 112866596 112866597 rs11102457
chr1 112871320 112871321 rs3005774
chr1 112872683 112872684 rs11102458
chr1 112872703 112872704 kgp5332066
chr1 112872874 112872875 rs2995774
chr1 112873895 112873896 rs12760049
chr1 112874468 112874469 rs6678502
chr1 112874602 112874603 rs6675933
chr1 112875023 112875024 kgp6545689
chr1 112875032 112875033 rs1343274
chr1 112875757 112875758 kgp15323326
chr1 112875859 112875860 kgp4918509
chr1 112876054 112876055 kgp11591355
chr1 112879001 112879002 kgp11996200
chr1 112879264 112879265 kgp11263467
chr1 112879436 112879437 rs6695540
chr1 112880169 112880170 rs2995771
chr1 112881453 112881454 rs2995770
chr1 112884173 112884174 kgp1171921
chr1 112886544 112886545 rs2995765
chr1 112888621 112888622 rs11102461
chr1 112894851 112894852 rs9662412
chr1 112895271 112895272 kgp15536601
chr1 112896688 112896689 rs2995764
chr1 112897589 112897590 rs1343275
chr1 112898639 112898640 rs12065195
chr1 112899445 112899446 rs1936050
chr1 112901202 112901203 rs11804546
chr1 112904094 112904095 kgp15902792
chr1 112907026 112907027 kgp4255957
chr1 112909932 112909933 rs12071177
chr1 112911323 112911324 rs6537736
chr1 112911842 112911843 rs2488778
chr1 112913251 112913252 kgp1000339
chr1 112917934 112917935 kgp6799515
chr1 112917996 112917997 kgp4028275
chr1 112918954 112918955 kgp15804418
chr1 112920251 112920252 rs1954369
chr1 112922389 112922390 kgp3650399
chr1 112923358 112923359 rs2492493
chr1 112926096 112926097 kgp15721710
chr1 112926755 112926756 rs2492495
chr1 112928593 112928594 kgp10327479
chr1 112929856 112929857 kgp12388995
chr1 112931237 112931238 kgp1792087
chr1 112931252 112931253 kgp15191745
chr1 112931255 112931256 rs2492501
chr1 112935072 112935073 kgp15559498
chr1 112936956 112936957 rs2488769
chr1 112939749 112939750 rs2488762
chr1 112940943 112940944 rs2492506
chr1 112941133 112941134 rs2492508
chr1 112946027 112946028 kgp4238633
chr1 112946358 112946359 rs1936047
chr1 112947083 112947084 kgp15607119
chr1 112948318 112948319 rs11102472
chr1 112949877 112949878 rs1777604
chr1 112951158 112951159 rs2492510
chr1 112951289 112951290 kgp15144442
chr1 112951421 112951422 rs1777608
chr1 112952351 112952352 rs1777610
chr1 112953340 112953341 kgp5553300
chr1 112954963 112954964 rs1412931
chr1 112954993 112954994 rs962402
chr1 112955869 112955870 rs1175633
chr1 112958739 112958740 kgp24925430
chr1 112958913 112958914 kgp15745463
chr1 112959652 112959653 rs1177812
chr1 112960441 112960442 kgp15269937
chr1 112961720 112961721 kgp7489210
chr1 112964686 112964687 rs2492516
chr1 112965696 112965697 rs2483359
chr1 112968735 112968736 rs2780275
chr1 112978761 112978762 rs7542084
chr1 112981411 112981412 rs1175645
chr1 112982754 112982755 kgp15804423
chr1 112985269 112985270 rs2492530
chr1 112987486 112987487 kgp10889383
chr1 112987712 112987713 rs13376283
chr1 112987758 112987759 kgp2904035
chr1 112990741 112990742 kgp12343221
chr1 112991697 112991698 rs2256883
chr1 112991861 112991862 rs3818729
chr1 112991880 112991881 rs1759691
chr1 112998999 112999000 kgp15899882
chr1 112999029 112999030 kgp15309262
chr1 113000564 113000565 rs3795821
chr1 113000591 113000592 kgp15133482
chr1 113000949 113000950 kgp1023851
chr1 113001126 113001127 kgp15362414
chr1 113001751 113001752 kgp15755641
chr1 113003364 113003365 kgp15203843
chr1 113005390 113005391 rs17030350
chr1 113006803 113006804 rs11102479
chr1 113009794 113009795 rs12097320
chr1 113013505 113013506 kgp22793381
chr1 113013507 113013508 kgp15433167
chr1 113015413 113015414 kgp15294427
chr1 113017806 113017807 kgp15264391
chr1 113019573 113019574 rs1175650
chr1 113020297 113020298 rs10776751
chr1 113021217 113021218 rs4644492
chr1 113023311 113023312 kgp4970887
chr1 113023979 113023980 rs1620668
chr1 113027801 113027802 kgp9098257
chr1 113028104 113028105 rs1777606
chr1 113028270 113028271 rs974442
chr1 113031063 113031064 kgp15317062
chr1 113032752 113032753 kgp10729690
chr1 113035807 113035808 kgp5088115
chr1 113038794 113038795 rs351354
chr1 113040276 113040277 rs351359
chr1 113040420 113040421 rs351360
chr1 113042557 113042558 kgp4794916
chr1 113046394 113046395 rs351365
chr1 113046706 113046707 kgp3484526
chr1 113047620 113047621 kgp15615110
chr1 113047906 113047907 rs7542272
chr1 113049861 113049862 rs351367
chr1 113049940 113049941 kgp910348
chr1 113050984 113050985 kgp3569224
chr1 113053853 113053854 kgp2551248
chr1 113054658 113054659 rs351370
chr1 113054972 113054973 rs7516532
chr1 113055022 113055023 kgp5449144
chr1 113056369 113056370 kgp15720858
chr1 113057862 113057863 rs880727
chr1 113059792 113059793 kgp15813373
chr1 113060614 113060615 kgp15530162
chr1 113063094 113063095 kgp15238271
chr1 113063124 113063125 kgp6028836
chr1 113063425 113063426 kgp15665177
chr1 113064349 113064350 kgp8738510
chr1 113064373 113064374 kgp15538228
chr1 113066623 113066624 kgp15282365
chr1 113067244 113067245 kgp15308732
chr1 113067405 113067406 kgp15762986
chr1 113067791 113067792 rs3790611
chr1 113068066 113068067 kgp15162800
chr1 113068333 113068334 kgp15386152
chr1 113068470 113068471 kgp15478222
chr1 113068650 113068651 kgp15405039
chr1 113072476 113072477 rs2273369
chr1 113075087 113075088 kgp680680
chr1 113075866 113075867 rs11102490
chr1 113076624 113076625 kgp1505685
chr1 113076755 113076756 rs12728001
chr1 113083438 113083439 rs10745330
chr1 113085174 113085175 rs6537741
chr1 113086705 113086706 rs7551933
chr1 113088302 113088303 rs11102493
chr1 113089005 113089006 rs7544663
chr1 113089695 113089696 rs7516421
chr1 113090465 113090466 kgp15592626
chr1 113098533 113098534 rs6658555
chr1 113105395 113105396 kgp15918972
chr1 113113193 113113194 kgp7218055
chr1 113117899 113117900 rs12406906
chr1 113123733 113123734 rs7554916
chr1 113129127 113129128 rs6671645
chr1 113132392 113132393 rs6666579
chr1 113136228 113136229 rs6682737
chr1 113138317 113138318 kgp9092850
chr1 113144778 113144779 rs12125361
chr1 113147168 113147169 kgp15803560
chr1 113157053 113157054 rs6700673
chr1 113163041 113163042 rs3795820
chr1 113163528 113163529 kgp10885008
chr1 113163631 113163632 rs4838960
chr1 113167535 113167536 kgp168082
chr1 113169448 113169449 kgp12468769
chr1 113169941 113169942 kgp15178144
chr1 113171588 113171589 kgp6198647
chr1 113175681 113175682 kgp15897652
chr1 113177069 113177070 kgp7953072
chr1 113179596 113179597 kgp11321652
chr1 113192604 113192605 rs3013441
chr1 113199087 113199088 kgp7993966
chr1 113202385 113202386 kgp15861114
chr1 113202416 113202417 kgp4353236
chr1 113202570 113202571 rs12120956
chr1 113206919 113206920 rs6682678
chr1 113208529 113208530 kgp15862153
chr1 113209034 113209035 rs9919308
chr1 113214096 113214097 rs1238
chr1 113214412 113214413 rs12069113
chr1 113216542 113216543 rs2932538
chr1 113221657 113221658 rs2999155
chr1 113222455 113222456 rs2999154
chr1 113230393 113230394 rs2932537
chr1 113234455 113234456 kgp5651931
chr1 113236680 113236681 rs3748656
chr1 113239477 113239478 kgp10045421
chr1 113242121 113242122 rs1106287
chr1 113242487 113242488 kgp8715356
chr1 113243047 113243048 rs6679
chr1 113244432 113244433 rs2279500
chr1 113245352 113245353 rs2245013
chr1 113246629 113246630 rs2306936
chr1 113247126 113247127 kgp4092218
chr1 113247466 113247467 rs2370888
chr1 113247712 113247713 kgp9842156
chr1 113248364 113248365 rs954679
chr1 113248790 113248791 rs12144044
chr1 113250401 113250402 rs3125045
chr1 113252090 113252091 rs12085734
chr1 113252613 113252614 kgp12443864
chr1 113252630 113252631 kgp15472092
chr1 113252946 113252947 kgp15768567
chr1 113253599 113253600 kgp2545899
chr1 113254483 113254484 rs4839258
chr1 113255211 113255212 kgp795138
chr1 113258618 113258619 rs4240535
chr1 113261084 113261085 rs11102523
chr1 113262064 113262065 kgp15805003
chr1 113262814 113262815 kgp15317663
chr1 113263710 113263711 rs4450019
chr1 113267771 113267772 kgp623290
chr1 113268224 113268225 rs11102524
chr1 113269713 113269714 kgp15895216
chr1 113276155 113276156 rs11102525
chr1 113276336 113276337 rs12097485
chr1 113277389 113277390 kgp15790947
chr1 113278650 113278651 rs6537754
chr1 113280267 113280268 rs12403694
chr1 113280937 113280938 kgp4954682
chr1 113281187 113281188 kgp467052
chr1 113284078 113284079 rs12402272
chr1 113284413 113284414 kgp5452858
chr1 113287259 113287260 kgp1209936
chr1 113288056 113288057 rs4307566
chr1 113288179 113288180 kgp10919115
chr1 113289901 113289902 rs4839260
chr1 113290693 113290694 rs12033013
chr1 113292657 113292658 rs4838964
chr1 113293448 113293449 rs7553091
chr1 113297165 113297166 kgp2453982
chr1 113297766 113297767 rs6537756
chr1 113301543 113301544 kgp15759656
chr1 113301656 113301657 kgp2768487
chr1 113303116 113303117 kgp9429418
chr1 113305723 113305724 kgp9085805
chr1 113313562 113313563 kgp7436653
chr1 113313562 113313563 rs11590090
chr1 113324340 113324341 kgp1218946
chr1 113331133 113331134 rs4378202
chr1 113331257 113331258 rs4385708
chr1 113331492 113331493 kgp8822957
chr1 113334190 113334191 rs10857976
chr1 113334372 113334373 rs10857977
chr1 113336904 113336905 rs6681499
chr1 113338298 113338299 kgp1412251
chr1 113338415 113338416 kgp6058197
chr1 113338648 113338649 rs10857978
chr1 113339528 113339529 kgp15481615
chr1 113344777 113344778 rs12094404
chr1 113344949 113344950 rs7546286
chr1 113345114 113345115 kgp7364902
chr1 113345278 113345279 rs4838967
chr1 113346107 113346108 rs7535706
chr1 113346992 113346993 kgp2635033
chr1 113348172 113348173 kgp1790278
chr1 113348569 113348570 rs11804649
chr1 113349181 113349182 kgp15157066
chr1 113350928 113350929 rs4839265
chr1 113351373 113351374 rs7520797
chr1 113351407 113351408 kgp4263671
chr1 113359399 113359400 kgp15341378
chr1 113360436 113360437 kgp4267807
chr1 113360638 113360639 kgp15364885
chr1 113373704 113373705 rs6703705
chr1 113376526 113376527 rs6688787
chr1 113384014 113384015 rs7539948
chr1 113385977 113385978 kgp7693070
chr1 113386122 113386123 kgp1248977
chr1 113390843 113390844 rs7527283
chr1 113391028 113391029 rs12090523
chr1 113393496 113393497 rs6702269
chr1 113397908 113397909 kgp15420937
chr1 113399933 113399934 kgp15842422
chr1 113400532 113400533 kgp15618854
chr1 113400989 113400990 rs11102555
chr1 113409750 113409751 rs11576349
chr1 113411278 113411279 rs6694556
chr1 113412088 113412089 rs9429495
chr1 113416121 113416122 rs2996294
chr1 113417880 113417881 kgp4975816
chr1 113418015 113418016 kgp15678459
chr1 113418060 113418061 kgp9318885
chr1 113419495 113419496 kgp4055641
chr1 113421110 113421111 kgp10059655
chr1 113421401 113421402 rs1216537
chr1 113424468 113424469 rs2996295
chr1 113424836 113424837 kgp2894140
chr1 113431785 113431786 rs1539624
chr1 113432443 113432444 kgp3190551
chr1 113433295 113433296 rs4838970
chr1 113439587 113439588 rs9429503
chr1 113443443 113443444 kgp15197688
chr1 113444109 113444110 rs11102561
chr1 113448465 113448466 rs9429709
chr1 113449185 113449186 rs4838971
chr1 113449626 113449627 rs12037621
chr1 113452232 113452233 rs7550843
chr1 113452758 113452759 kgp15331771
chr1 113453981 113453982 rs9429504
chr1 113454423 113454424 rs17493313
chr1 113454570 113454571 rs9429505
chr1 113455098 113455099 kgp6869268
chr1 113456545 113456546 rs1049434
chr1 113460916 113460917 rs3849174
chr1 113461027 113461028 rs3849175
chr1 113462106 113462107 kgp22768841
chr1 113463852 113463853 rs7518984
chr1 113464100 113464101 rs7519199
chr1 113470241 113470242 kgp15450591
chr1 113471399 113471400 rs3789592
chr1 113472146 113472147 rs11804107
chr1 113489044 113489045 rs11801876
chr1 113489769 113489770 kgp11016545
chr1 113489920 113489921 rs7512840
chr1 113492861 113492862 rs4301628
chr1 113492908 113492909 rs7552903
chr1 113493336 113493337 rs6537765
chr1 113494171 113494172 rs17030813
chr1 113496717 113496718 rs17030816
chr1 113502551 113502552 rs4839273
chr1 113504657 113504658 rs7524567
chr1 113507177 113507178 kgp15762832
chr1 113517384 113517385 kgp15505976
chr1 113522113 113522114 kgp15212554
chr1 113522575 113522576 kgp15677357
chr1 113527930 113527931 kgp15600031
chr1 113534597 113534598 kgp10031018
chr1 113537083 113537084 kgp7310643
chr1 113541800 113541801 rs773433
chr1 113544840 113544841 kgp4790039
chr1 113547067 113547068 kgp15874037
chr1 113549160 113549161 kgp11710002
chr1 113549957 113549958 rs12075099
chr1 113552443 113552444 kgp15645188
chr1 113557205 113557206 kgp4100448
chr1 113563363 113563364 kgp4947342
chr1 113564643 113564644 rs1728232
chr1 113570585 113570586 kgp2330248
chr1 113576486 113576487 kgp4089733
chr1 113577955 113577956 kgp12063156
chr1 113579102 113579103 rs2798691
chr1 113582248 113582249 kgp9716994
chr1 113583281 113583282 kgp2669259
chr1 113584257 113584258 rs1216787
chr1 113585207 113585208 rs3892517
chr1 113585633 113585634 rs17030935
chr1 113587495 113587496 kgp15240227
chr1 113595228 113595229 kgp10951771
chr1 113596490 113596491 rs1778021
chr1 113597146 113597147 rs12141415
chr1 113597563 113597564 rs1216766
chr1 113598572 113598573 kgp11919522
chr1 113601444 113601445 rs2798686
chr1 113602405 113602406 rs1778015
chr1 113604065 113604066 kgp415912
chr1 113608256 113608257 rs1216781
chr1 113614496 113614497 rs12123601
chr1 113614838 113614839 rs1766861
chr1 113615192 113615193 rs1766862
chr1 113615443 113615444 rs1778024
chr1 113617150 113617151 kgp15777601
chr1 113626300 113626301 kgp15925011
chr1 113626661 113626662 kgp2764921
chr1 113628184 113628185 kgp15750756
chr1 113628551 113628552 rs12069411
chr1 113629423 113629424 rs11102582
chr1 113630575 113630576 rs17030981
chr1 113632793 113632794 kgp9589004
chr1 113634971 113634972 rs7548759
chr1 113635273 113635274 kgp6350357
chr1 113636159 113636160 rs6688685
chr1 113636923 113636924 kgp2813114
chr1 113642917 113642918 kgp15186451
chr1 113643228 113643229 rs17031022
chr1 113644861 113644862 kgp15717071
chr1 113645867 113645868 kgp10770146
chr1 113648004 113648005 kgp2843629
chr1 113650306 113650307 kgp15558775
chr1 113652026 113652027 rs1216795
chr1 113657091 113657092 kgp3075891
chr1 113658886 113658887 kgp10346856
chr1 113659067 113659068 kgp15193461
chr1 113663926 113663927 rs10494148
chr1 113664439 113664440 rs1216796
chr1 113665360 113665361 kgp4626395
chr1 113667836 113667837 kgp1557674
chr1 113668343 113668344 rs10494150
chr1 113668997 113668998 kgp11561553
chr1 113670561 113670562 kgp368788
chr1 113670873 113670874 kgp15887488
chr1 113671012 113671013 kgp9636510
chr1 113676485 113676486 rs7543653
chr1 113677406 113677407 kgp6395439
chr1 113680401 113680402 kgp3761093
chr1 113687148 113687149 rs946217
chr1 113694881 113694882 kgp4128441
chr1 113695826 113695827 kgp4670061
chr1 113696077 113696078 kgp1902773
chr1 113696438 113696439 rs7538813
chr1 113698575 113698576 kgp15143972
chr1 113702204 113702205 kgp9400724
chr1 113705556 113705557 rs12123194
chr1 113707184 113707185 kgp7844702
chr1 113709636 113709637 kgp3740663
chr1 113711033 113711034 rs6537777
chr1 113711955 113711956 rs17031158
chr1 113712373 113712374 kgp2902441
chr1 113717126 113717127 rs12133521
chr1 113721396 113721397 rs946218
chr1 113721702 113721703 rs12145523
chr1 113722296 113722297 kgp4291116
chr1 113726979 113726980 rs12137636
chr1 113727521 113727522 kgp3886977
chr1 113728628 113728629 rs1216878
chr1 113730724 113730725 kgp2504425
chr1 113733824 113733825 rs1216883
chr1 113734033 113734034 kgp1429840
chr1 113735745 113735746 rs12119387
chr1 113735923 113735924 rs12141541
chr1 113736246 113736247 kgp787367
chr1 113736406 113736407 rs12142449
chr1 113736746 113736747 kgp15338761
chr1 113737111 113737112 kgp15478883
chr1 113737160 113737161 kgp4357880
chr1 113737997 113737998 kgp12070545
chr1 113738352 113738353 rs1216889
chr1 113738847 113738848 rs1216890
chr1 113738878 113738879 kgp7663792
chr1 113739230 113739231 kgp15349216
chr1 113739539 113739540 kgp7877118
chr1 113739700 113739701 kgp7425486
chr1 113739934 113739935 kgp6519251
chr1 113739984 113739985 kgp1198971
chr1 113741047 113741048 kgp15885928
chr1 113742120 113742121 rs1766884
chr1 113743766 113743767 kgp661477
chr1 113744793 113744794 kgp3625683
chr1 113749883 113749884 kgp5508167
chr1 113751467 113751468 kgp15860971
chr1 113751639 113751640 rs1216899
chr1 113752431 113752432 kgp5505755
chr1 113753808 113753809 kgp10201146
chr1 113754251 113754252 kgp11534901
chr1 113754981 113754982 kgp15837001
chr1 113755017 113755018 rs7555991
chr1 113755069 113755070 kgp7571111
chr1 113755734 113755735 kgp6717516
chr1 113756191 113756192 kgp10981233
chr1 113756332 113756333 kgp2004814
chr1 113759902 113759903 rs7526767
chr1 113760347 113760348 kgp5058986
chr1 113760598 113760599 kgp4784507
chr1 113761373 113761374 kgp8567079
chr1 113761966 113761967 kgp4276085
chr1 113762752 113762753 kgp1456224
chr1 113767157 113767158 kgp5789275
chr1 113767224 113767225 kgp15148968
chr1 113769395 113769396 kgp15816912
chr1 113770027 113770028 rs1324895
chr1 113770124 113770125 kgp11370116
chr1 113770425 113770426 rs11102602
chr1 113771042 113771043 kgp505906
chr1 113771401 113771402 rs6677928
chr1 113771606 113771607 rs12129538
chr1 113771700 113771701 kgp3423166
chr1 113772732 113772733 rs6696679
chr1 113772764 113772765 kgp3872309
chr1 113773046 113773047 kgp4631460
chr1 113773980 113773981 rs17014869
chr1 113775192 113775193 kgp9656124
chr1 113775337 113775338 kgp374398
chr1 113775760 113775761 rs6688859
chr1 113776041 113776042 kgp5504488
chr1 113778973 113778974 kgp8893418
chr1 113779894 113779895 kgp10510691
chr1 113781357 113781358 rs773602
chr1 113781559 113781560 kgp3671818
chr1 113784169 113784170 rs11102603
chr1 113785295 113785296 kgp9887274
chr1 113785300 113785301 rs773620
chr1 113789135 113789136 rs1886503
chr1 113790447 113790448 kgp10636604
chr1 113791337 113791338 rs773618
chr1 113792145 113792146 kgp15191726
chr1 113793097 113793098 kgp8219724
chr1 113793132 113793133 kgp1512403
chr1 113793214 113793215 kgp7556646
chr1 113793454 113793455 kgp3332961
chr1 113794577 113794578 kgp4131891
chr1 113796813 113796814 rs773615
chr1 113797182 113797183 kgp15582760
chr1 113798722 113798723 kgp7157320
chr1 113799523 113799524 kgp15578002
chr1 113800089 113800090 P1_M_061510_1_281_M
chr1 113800924 113800925 kgp267034
chr1 113802763 113802764 rs11811776
chr1 113805582 113805583 rs773610
chr1 113809972 113809973 kgp15227544
chr1 113810388 113810389 rs11811051
chr1 113810930 113810931 rs12725447
chr1 113810963 113810964 rs773609
chr1 113813832 113813833 kgp15708973
chr1 113815465 113815466 kgp9239454
chr1 113818119 113818120 rs773573
chr1 113819263 113819264 kgp6893154
chr1 113819411 113819412 rs750179
chr1 113819477 113819478 rs773568
chr1 113821583 113821584 kgp1824937
chr1 113822099 113822100 rs6677404
chr1 113822283 113822284 rs7533863
chr1 113822296 113822297 kgp7539088
chr1 113824296 113824297 rs773564
chr1 113824804 113824805 rs773563
chr1 113828835 113828836 rs12063762
chr1 113828929 113828930 kgp724560
chr1 113830084 113830085 rs773554
chr1 113831577 113831578 rs773575
chr1 113834314 113834315 rs773579
chr1 113834427 113834428 rs699670
chr1 113840350 113840351 rs12073383
chr1 113841735 113841736 rs773586
chr1 113844823 113844824 rs773588
chr1 113848333 113848334 rs10857988
chr1 113848901 113848902 kgp6069278
chr1 113856133 113856134 kgp15529590
chr1 113857969 113857970 rs12039095
chr1 113862937 113862938 kgp9806196
chr1 113863797 113863798 kgp11943417
chr1 113863847 113863848 kgp11443005
chr1 113864873 113864874 kgp8203966
chr1 113865047 113865048 rs1342653
chr1 113865523 113865524 kgp1679112
chr1 113865777 113865778 kgp1033621
chr1 113867253 113867254 rs12089318
chr1 113867827 113867828 kgp3619693
chr1 113871057 113871058 rs6689098
chr1 113874494 113874495 kgp15834645
chr1 113876249 113876250 kgp15896592
chr1 113891037 113891038 rs10494157
chr1 113891650 113891651 rs4838986
chr1 113892545 113892546 kgp15502038
chr1 113894626 113894627 rs1935745
chr1 113898768 113898769 rs1006610
chr1 113914022 113914023 rs6664279
chr1 113918301 113918302 rs4839318
chr1 113919498 113919499 rs17013288
chr1 113922180 113922181 kgp3221637
chr1 113925869 113925870 rs10218568
chr1 113931698 113931699 rs6537788
chr1 113936987 113936988 kgp3336386
chr1 113940342 113940343 rs11102624
chr1 113945988 113945989 rs6688827
chr1 113949452 113949453 rs11102625
chr1 113959885 113959886 rs11102627
chr1 113960582 113960583 kgp441361
chr1 113962030 113962031 rs7552954
chr1 113971050 113971051 rs1936930
chr1 113972874 113972875 kgp1229534
chr1 113973199 113973200 kgp6284716
chr1 113974973 113974974 kgp15531899
chr1 113983921 113983922 kgp10097642
chr1 113984056 113984057 rs1936928
chr1 113993032 113993033 kgp15483175
chr1 114014104 114014105 rs10157946
chr1 114015625 114015626 kgp10595328
chr1 114068088 114068089 kgp15785467
chr1 114071218 114071219 rs11102647
chr1 114071296 114071297 kgp3129156
chr1 114071616 114071617 kgp4459401
chr1 114078036 114078037 kgp1583493
chr1 114080010 114080011 rs17031640
chr1 114080070 114080071 rs2153977
chr1 114081096 114081097 rs17031645
chr1 114081443 114081444 rs17461918
chr1 114082931 114082932 rs10858002
chr1 114085722 114085723 rs7554019
chr1 114086820 114086821 rs11102651
chr1 114091919 114091920 kgp3508695
chr1 114092305 114092306 kgp4618670
chr1 114094644 114094645 rs4259646
chr1 114095207 114095208 rs6537790
chr1 114100983 114100984 rs6671518
chr1 114105854 114105855 rs1343630
chr1 114108710 114108711 rs6704188
chr1 114109784 114109785 kgp6766303
chr1 114111317 114111318 rs7555259
chr1 114123772 114123773 rs1217201
chr1 114128123 114128124 kgp15145182
chr1 114129473 114129474 rs1113523
chr1 114132711 114132712 rs1217236
chr1 114134024 114134025 rs1235000
chr1 114138749 114138750 rs7545980
chr1 114139358 114139359 kgp2520171
chr1 114139615 114139616 rs1217227
chr1 114139710 114139711 kgp15766605
chr1 114139990 114139991 rs1217225
chr1 114147864 114147865 rs1237289
chr1 114155382 114155383 rs7554422
chr1 114157787 114157788 kgp7822702
chr1 114157805 114157806 kgp15565623
chr1 114160977 114160978 rs6694929
chr1 114161630 114161631 rs4839331
chr1 114162193 114162194 rs1217192
chr1 114166560 114166561 rs6669008
chr1 114187370 114187371 rs1777237
chr1 114190166 114190167 rs2636003
chr1 114191993 114191994 kgp5264207
chr1 114194512 114194513 rs1230673
chr1 114194936 114194937 rs1146181
chr1 114207313 114207314 kgp6118938
chr1 114213771 114213772 kgp15372971
chr1 114217526 114217527 rs17274634
chr1 114217704 114217705 rs7522138
chr1 114220304 114220305 rs2185971
chr1 114225305 114225306 kgp10487691
chr1 114228199 114228200 kgp10429294
chr1 114233870 114233871 rs4839335
chr1 114241143 114241144 kgp15706792
chr1 114243898 114243899 rs1111695
chr1 114246452 114246453 rs1936398
chr1 114249381 114249382 kgp11046720
chr1 114250373 114250374 kgp15432396
chr1 114253891 114253892 rs2295853
chr1 114256138 114256139 kgp3366565
chr1 114259556 114259557 rs4600045
chr1 114259917 114259918 rs1230644
chr1 114267481 114267482 kgp15631456
chr1 114267644 114267645 rs1981319
chr1 114275436 114275437 rs12061482
chr1 114280716 114280717 kgp5369654
chr1 114280780 114280781 kgp15351448
chr1 114282286 114282287 rs11102678
chr1 114286685 114286686 kgp15468833
chr1 114287901 114287902 rs10858017
chr1 114292543 114292544 rs1230685
chr1 114295437 114295438 rs2797414
chr1 114300274 114300275 rs2636009
chr1 114302965 114302966 rs2797412
chr1 114309171 114309172 rs1935836
chr1 114312622 114312623 rs2040041
chr1 114315492 114315493 rs12144309
chr1 114318603 114318604 rs12117799
chr1 114318726 114318727 rs3789598
chr1 114325913 114325914 rs2636008
chr1 114328175 114328176 kgp15708137
chr1 114330201 114330202 rs2797409
chr1 114334221 114334222 rs3789600
chr1 114339132 114339133 kgp22739718
chr1 114341848 114341849 kgp15430236
chr1 114344082 114344083 rs1217379
chr1 114346903 114346904 rs1217375
chr1 114351705 114351706 rs6537798
chr1 114363458 114363459 rs2476599
chr1 114367115 114367116 kgp10090267
chr1 114369258 114369259 rs2797416
chr1 114369733 114369734 rs2476600
chr1 114373139 114373140 kgp15583822
chr1 114377147 114377148 rs1970559
chr1 114393152 114393153 rs1217406
chr1 114401230 114401231 kgp3086790
chr1 114401903 114401904 rs1217419
chr1 114406450 114406451 rs2488458
chr1 114407546 114407547 rs1217415
chr1 114412666 114412667 rs1217414
chr1 114417842 114417843 rs6665194
chr1 114418204 114418205 rs1217385
chr1 114420461 114420462 rs7529353
chr1 114423544 114423545 kgp795890
chr1 114423652 114423653 rs1217382
chr1 114429339 114429340 rs1746860
chr1 114433969 114433970 rs1217392
chr1 114436481 114436482 rs10776775
chr1 114436969 114436970 rs10745340
chr1 114437059 114437060 kgp2597501
chr1 114437385 114437386 rs12076115
chr1 114438950 114438951 rs1217401
chr1 114443034 114443035 kgp10680736
chr1 114444593 114444594 rs12079716
chr1 114446340 114446341 kgp11650993
chr1 114447564 114447565 kgp8532257
chr1 114447913 114447914 kgp6159981
chr1 114449828 114449829 kgp5229833
chr1 114451306 114451307 rs1217390
chr1 114454597 114454598 kgp15154258
chr1 114455906 114455907 rs6674384
chr1 114457768 114457769 rs10858024
chr1 114462514 114462515 kgp6296554
chr1 114464890 114464891 kgp8752073
chr1 114466109 114466110 rs11102703
chr1 114471544 114471545 kgp15425865
chr1 114473082 114473083 kgp5529094
chr1 114482519 114482520 rs7519860
chr1 114489688 114489689 rs1503832
chr1 114489972 114489973 rs12127377
chr1 114490634 114490635 rs1910485
chr1 114490779 114490780 rs1553450
chr1 114493582 114493583 rs11102707
chr1 114496606 114496607 rs12129050
chr1 114497758 114497759 kgp15624313
chr1 114501889 114501890 kgp12101797
chr1 114501967 114501968 rs11485101
chr1 114504999 114505000 kgp6825319
chr1 114506674 114506675 rs6669370
chr1 114514418 114514419 kgp15893011
chr1 114515716 114515717 kgp6012472
chr1 114516329 114516330 rs10108
chr1 114519350 114519351 rs10732635
chr1 114520711 114520712 rs10494163
chr1 114523464 114523465 rs3789614
chr1 114524555 114524556 kgp15556581
chr1 114524660 114524661 rs7364
chr1 114524720 114524721 kgp15249770
chr1 114525587 114525588 kgp9763988
chr1 114527374 114527375 rs17032048
chr1 114527419 114527420 rs3006988
chr1 114527522 114527523 kgp4005410
chr1 114529140 114529141 rs924778
chr1 114529491 114529492 kgp8565505
chr1 114531479 114531480 kgp3253806
chr1 114532306 114532307 kgp15143219
chr1 114533276 114533277 kgp8176090
chr1 114533393 114533394 rs870475
chr1 114533497 114533498 rs1995483
chr1 114535292 114535293 rs7520320
chr1 114535473 114535474 kgp1598967
chr1 114535694 114535695 rs1553451
chr1 114541497 114541498 rs1503836
chr1 114541954 114541955 rs12402202
chr1 114544435 114544436 rs12062241
chr1 114545430 114545431 rs6656609
chr1 114546803 114546804 rs2938323
chr1 114550777 114550778 kgp15540203
chr1 114554671 114554672 rs4839349
chr1 114555117 114555118 rs2938330
chr1 114555336 114555337 rs4274061
chr1 114564914 114564915 kgp11290610
chr1 114570443 114570444 kgp680263
chr1 114572257 114572258 kgp6687586
chr1 114576021 114576022 rs17032139
chr1 114576357 114576358 kgp15875430
chr1 114577186 114577187 kgp2607150
chr1 114577607 114577608 kgp15815821
chr1 114578008 114578009 kgp2394997
chr1 114578649 114578650 kgp15472141
chr1 114578834 114578835 rs2938341
chr1 114579049 114579050 kgp11722970
chr1 114585076 114585077 rs2938337
chr1 114585764 114585765 rs2938338
chr1 114586586 114586587 kgp2469757
chr1 114587446 114587447 rs2938321
chr1 114587765 114587766 rs11102720
chr1 114588286 114588287 kgp9264649
chr1 114588337 114588338 rs2938325
chr1 114589189 114589190 rs4391664
chr1 114590940 114590941 kgp4821540
chr1 114591866 114591867 kgp737237
chr1 114592264 114592265 rs3007005
chr1 114593362 114593363 kgp15314093
chr1 114594519 114594520 kgp15543232
chr1 114595205 114595206 rs2938350
chr1 114595952 114595953 kgp10262716
chr1 114598157 114598158 rs17032172
chr1 114600004 114600005 kgp1487545
chr1 114602970 114602971 rs950779
chr1 114605352 114605353 kgp1722300
chr1 114606155 114606156 kgp2104690
chr1 114607651 114607652 kgp12089515
chr1 114616227 114616228 rs496267
chr1 114617356 114617357 kgp2663678
chr1 114617596 114617597 kgp9034783
chr1 114618615 114618616 kgp15618499
chr1 114618949 114618950 kgp15617231
chr1 114619375 114619376 rs12065568
chr1 114619821 114619822 rs6669771
chr1 114620452 114620453 rs4240538
chr1 114620985 114620986 kgp3690908
chr1 114621339 114621340 rs12072102
chr1 114622513 114622514 kgp15378676
chr1 114623866 114623867 rs4462141
chr1 114625127 114625128 kgp5800116
chr1 114625424 114625425 kgp2960255
chr1 114625556 114625557 kgp11927759
chr1 114625601 114625602 kgp7802831
chr1 114626766 114626767 kgp7587431
chr1 114627034 114627035 kgp8091809
chr1 114628753 114628754 kgp3597751
chr1 114629214 114629215 kgp2198556
chr1 114629400 114629401 kgp15912331
chr1 114630096 114630097 kgp15421537
chr1 114630495 114630496 kgp11612619
chr1 114631392 114631393 kgp7797980
chr1 114631483 114631484 kgp1079479
chr1 114631979 114631980 rs2432
chr1 114632320 114632321 kgp15215526
chr1 114632340 114632341 kgp15596618
chr1 114632769 114632770 kgp8521868
chr1 114633097 114633098 rs901146
chr1 114633309 114633310 kgp3657328
chr1 114633771 114633772 kgp15872456
chr1 114633909 114633910 kgp800053
chr1 114633943 114633944 kgp15918479
chr1 114634227 114634228 rs2279380
chr1 114634312 114634313 kgp15801615
chr1 114634398 114634399 kgp8855117
chr1 114634484 114634485 kgp11672500
chr1 114634882 114634883 rs17032288
chr1 114636634 114636635 rs1077884
chr1 114638576 114638577 rs1683253
chr1 114638749 114638750 kgp5844946
chr1 114639467 114639468 kgp685741
chr1 114639503 114639504 kgp8344572
chr1 114639582 114639583 kgp9255292
chr1 114639938 114639939 rs680714
chr1 114640806 114640807 rs12566787
chr1 114641684 114641685 kgp4247455
chr1 114641684 114641685 rs2774285
chr1 114642561 114642562 rs6537810
chr1 114643511 114643512 kgp15279032
chr1 114643516 114643517 kgp5459719
chr1 114646184 114646185 kgp15387171
chr1 114646292 114646293 kgp15813983
chr1 114646762 114646763 rs750906
chr1 114646909 114646910 kgp5854394
chr1 114647016 114647017 kgp2684387
chr1 114647786 114647787 kgp7292894
chr1 114648019 114648020 kgp3595040
chr1 114649246 114649247 rs729300
chr1 114649269 114649270 kgp3493247
chr1 114651075 114651076 rs611514
chr1 114651292 114651293 kgp6561349
chr1 114651666 114651667 kgp2647975
chr1 114653035 114653036 rs2629812
chr1 114653288 114653289 kgp8541603
chr1 114653438 114653439 kgp10040989
chr1 114653455 114653456 kgp403757
chr1 114653657 114653658 rs676743
chr1 114653674 114653675 rs676715
chr1 114654720 114654721 kgp15211511
chr1 114655184 114655185 kgp2813565
chr1 114655904 114655905 kgp660314
chr1 114659326 114659327 rs552581
chr1 114660548 114660549 kgp7612866
chr1 114660703 114660704 kgp10274990
chr1 114662869 114662870 rs479359
chr1 114662958 114662959 kgp10944305
chr1 114664488 114664489 kgp3302473
chr1 114664583 114664584 rs12027243
chr1 114665193 114665194 kgp9974572
chr1 114665530 114665531 kgp7366990
chr1 114665585 114665586 rs6683573
chr1 114665720 114665721 rs6686342
chr1 114666126 114666127 rs11102736
chr1 114667763 114667764 rs11102737
chr1 114668298 114668299 rs7546417
chr1 114668434 114668435 kgp10413432
chr1 114668502 114668503 kgp9507358
chr1 114669173 114669174 rs11581857
chr1 114669774 114669775 rs4307568
chr1 114670968 114670969 rs2774307
chr1 114671203 114671204 kgp3489078
chr1 114671700 114671701 kgp4213892
chr1 114671863 114671864 kgp8399628
chr1 114672896 114672897 kgp15904819
chr1 114674071 114674072 kgp8368051
chr1 114675075 114675076 kgp15288361
chr1 114675446 114675447 rs669689
chr1 114675628 114675629 rs670495
chr1 114675992 114675993 rs671914
chr1 114676105 114676106 rs581392
chr1 114676357 114676358 kgp8884661
chr1 114676716 114676717 rs476567
chr1 114677434 114677435 kgp15613926
chr1 114677544 114677545 rs505331
chr1 114677947 114677948 rs529989
chr1 114677996 114677997 rs11102738
chr1 114678785 114678786 rs537478
chr1 114678856 114678857 rs7527134
chr1 114679067 114679068 rs901137
chr1 114679502 114679503 rs564935
chr1 114679535 114679536 kgp3055545
chr1 114680309 114680310 kgp5027085
chr1 114680539 114680540 rs17032441
chr1 114681239 114681240 rs12038780
chr1 114682000 114682001 rs734928
chr1 114682027 114682028 rs17534892
chr1 114684418 114684419 rs1119040
chr1 114685052 114685053 kgp2299557
chr1 114687011 114687012 rs2774298
chr1 114687665 114687666 kgp15876369
chr1 114688433 114688434 kgp5885941
chr1 114688581 114688582 rs17475937
chr1 114688611 114688612 kgp3905020
chr1 114689691 114689692 kgp15248450
chr1 114690787 114690788 kgp7148783
chr1 114690984 114690985 rs6687460
chr1 114691380 114691381 kgp3473230
chr1 114693191 114693192 kgp6465237
chr1 114693477 114693478 kgp15680972
chr1 114694321 114694322 kgp5803995
chr1 114697000 114697001 kgp11691615
chr1 114697133 114697134 rs2251405
chr1 114697784 114697785 kgp10152174
chr1 114703426 114703427 rs2629821
chr1 114703676 114703677 rs561615
chr1 114706201 114706202 kgp11453970
chr1 114706769 114706770 rs2150203
chr1 114706974 114706975 kgp5886135
chr1 114707195 114707196 kgp11717185
chr1 114708376 114708377 kgp10796642
chr1 114709093 114709094 rs10081970
chr1 114709316 114709317 rs497304
chr1 114710540 114710541 kgp15816170
chr1 114710677 114710678 kgp15394600
chr1 114713150 114713151 kgp7552067
chr1 114713204 114713205 rs480226
chr1 114714742 114714743 kgp15322642
chr1 114714778 114714779 kgp15380692
chr1 114714881 114714882 kgp4234777
chr1 114715583 114715584 rs2774292
chr1 114716195 114716196 kgp1259324
chr1 114716362 114716363 rs6657718
chr1 114716692 114716693 rs2086963
chr1 114718328 114718329 kgp465400
chr1 114718732 114718733 kgp12436513
chr1 114720017 114720018 rs631230
chr1 114720430 114720431 kgp2770809
chr1 114720925 114720926 rs6695728
chr1 114721045 114721046 rs6684831
chr1 114721122 114721123 kgp15205465
chr1 114721960 114721961 rs172355
chr1 114722643 114722644 rs209878
chr1 114723932 114723933 rs209876
chr1 114724409 114724410 kgp15544098
chr1 114725231 114725232 kgp8521441
chr1 114731912 114731913 kgp1893873
chr1 114732001 114732002 kgp4666416
chr1 114732792 114732793 kgp15640903
chr1 114733238 114733239 kgp5328658
chr1 114733339 114733340 kgp6073812
chr1 114733634 114733635 rs4839004
chr1 114734224 114734225 kgp15785956
chr1 114734942 114734943 kgp9046248
chr1 114735185 114735186 kgp6325216
chr1 114735241 114735242 rs1158366
chr1 114736558 114736559 rs12046577
chr1 114737874 114737875 kgp11627265
chr1 114738404 114738405 kgp9114456
chr1 114738621 114738622 kgp6181318
chr1 114739839 114739840 kgp5295110
chr1 114740029 114740030 kgp9407760
chr1 114740843 114740844 kgp5203017
chr1 114741350 114741351 rs430928
chr1 114742356 114742357 rs378188
chr1 114742685 114742686 kgp7782926
chr1 114743351 114743352 rs1028574
chr1 114746181 114746182 kgp1831181
chr1 114746610 114746611 kgp10854256
chr1 114746643 114746644 rs431565
chr1 114748600 114748601 kgp10997424
chr1 114749023 114749024 rs148210
chr1 114749542 114749543 kgp15571387
chr1 114749593 114749594 kgp2461135
chr1 114749806 114749807 kgp3751010
chr1 114750578 114750579 rs6671620
chr1 114750904 114750905 rs6537816
chr1 114751492 114751493 kgp2870921
chr1 114751918 114751919 kgp7227727
chr1 114752167 114752168 rs6537817
chr1 114752414 114752415 rs209897
chr1 114753009 114753010 rs12029255
chr1 114753082 114753083 rs1385665
chr1 114753771 114753772 kgp7839234
chr1 114753904 114753905 rs11586444
chr1 114754527 114754528 kgp15244991
chr1 114754577 114754578 rs12068395
chr1 114754875 114754876 kgp12076916
chr1 114755548 114755549 rs6685862
chr1 114756956 114756957 rs176662
chr1 114757215 114757216 rs11102745
chr1 114757371 114757372 kgp15610773
chr1 114757424 114757425 kgp15155907
chr1 114757561 114757562 rs7553373
chr1 114758001 114758002 kgp11022667
chr1 114759089 114759090 rs209891
chr1 114759552 114759553 kgp15794584
chr1 114760165 114760166 kgp8270257
chr1 114761640 114761641 kgp15547903
chr1 114762004 114762005 rs209888
chr1 114762106 114762107 rs1485594
chr1 114762281 114762282 rs209887
chr1 114763106 114763107 kgp2183526
chr1 114764537 114764538 rs6679065
chr1 114764765 114764766 kgp4457013
chr1 114766520 114766521 kgp11710786
chr1 114766686 114766687 rs10776781
chr1 114772233 114772234 rs11102749
chr1 114773980 114773981 rs7550248
chr1 114774665 114774666 kgp9447293
chr1 114774816 114774817 kgp15319691
chr1 114775202 114775203 kgp15410574
chr1 114775726 114775727 kgp7437099
chr1 114776161 114776162 rs7551563
chr1 114776171 114776172 kgp3887283
chr1 114776304 114776305 rs7556442
chr1 114776790 114776791 rs11102757
chr1 114777029 114777030 kgp7279234
chr1 114778555 114778556 kgp4612100
chr1 114780814 114780815 rs6667480
chr1 114780834 114780835 rs6670053
chr1 114781027 114781028 kgp7418899
chr1 114781679 114781680 kgp7462761
chr1 114789919 114789920 kgp5875671
chr1 114790953 114790954 rs169720
chr1 114791068 114791069 kgp15791510
chr1 114792184 114792185 kgp8189675
chr1 114794878 114794879 kgp15351848
chr1 114794996 114794997 kgp4123056
chr1 114795884 114795885 rs416908
chr1 114797697 114797698 rs416190
chr1 114799710 114799711 kgp10298057
chr1 114799971 114799972 kgp15700855
chr1 114800106 114800107 kgp9823837
chr1 114801952 114801953 rs2220211
chr1 114803332 114803333 rs17032629
chr1 114803524 114803525 kgp8003592
chr1 114804243 114804244 rs4839368
chr1 114806792 114806793 rs6537822
chr1 114807558 114807559 rs11589933
chr1 114808630 114808631 rs12030629
chr1 114810033 114810034 kgp15303415
chr1 114810034 114810035 kgp11212888
chr1 114810346 114810347 kgp10622196
chr1 114810615 114810616 kgp2526793
chr1 114810889 114810890 kgp7228142
chr1 114810990 114810991 kgp10638975
chr1 114812988 114812989 kgp6494608
chr1 114813185 114813186 kgp15294638
chr1 114813580 114813581 kgp10651603
chr1 114813656 114813657 rs10489668
chr1 114814007 114814008 kgp9339603
chr1 114814283 114814284 kgp7556764
chr1 114814424 114814425 kgp9987955
chr1 114815411 114815412 kgp148298
chr1 114818993 114818994 rs6664266
chr1 114820264 114820265 kgp8729191
chr1 114821575 114821576 kgp2455196
chr1 114821585 114821586 kgp3860214
chr1 114826041 114826042 kgp3758560
chr1 114828359 114828360 rs11804407
chr1 114830629 114830630 kgp15384669
chr1 114833409 114833410 rs11588687
chr1 114833459 114833460 kgp15722123
chr1 114833669 114833670 kgp15918520
chr1 114834235 114834236 kgp7620022
chr1 114835089 114835090 rs6695414
chr1 114836840 114836841 kgp9667064
chr1 114836935 114836936 kgp9791369
chr1 114837020 114837021 rs10489667
chr1 114837236 114837237 rs10489666
chr1 114838397 114838398 kgp7842189
chr1 114838679 114838680 kgp4581603
chr1 114840676 114840677 kgp10051890
chr1 114841670 114841671 kgp15392820
chr1 114842648 114842649 kgp15527183
chr1 114846209 114846210 rs10858043
chr1 114853644 114853645 rs7546360
chr1 114854399 114854400 rs11102779
chr1 114855980 114855981 kgp5812059
chr1 114857643 114857644 rs6689069
chr1 114861661 114861662 kgp15305794
chr1 114861831 114861832 rs634405
chr1 114862517 114862518 rs621231
chr1 114864937 114864938 kgp4650059
chr1 114865314 114865315 rs668828
chr1 114865342 114865343 rs668800
chr1 114865512 114865513 kgp15810116
chr1 114865862 114865863 kgp15238303
chr1 114865879 114865880 kgp6019949
chr1 114867191 114867192 kgp10869570
chr1 114870306 114870307 rs11578062
chr1 114871107 114871108 kgp15904439
chr1 114873167 114873168 rs642746
chr1 114873229 114873230 kgp11290821
chr1 114875358 114875359 rs570419
chr1 114876512 114876513 kgp15773240
chr1 114878782 114878783 rs11102782
chr1 114880091 114880092 rs4448517
chr1 114881392 114881393 rs7526364
chr1 114882086 114882087 kgp10859704
chr1 114883303 114883304 kgp15162602
chr1 114884017 114884018 kgp11465889
chr1 114884178 114884179 rs486755
chr1 114885640 114885641 rs662353
chr1 114887457 114887458 kgp2831230
chr1 114887617 114887618 kgp11543680
chr1 114888411 114888412 rs1535035
chr1 114888781 114888782 kgp9839551
chr1 114890300 114890301 kgp15133423
chr1 114892698 114892699 kgp10162047
chr1 114893145 114893146 rs574339
chr1 114893243 114893244 kgp15299924
chr1 114894804 114894805 rs516610
chr1 114896074 114896075 kgp7904525
chr1 114896642 114896643 kgp15189454
chr1 114897014 114897015 kgp10982650
chr1 114897075 114897076 kgp11034641
chr1 114897186 114897187 kgp15787244
chr1 114899851 114899852 rs475454
chr1 114900319 114900320 kgp9726280
chr1 114900677 114900678 rs556765
chr1 114906991 114906992 rs1989138
chr1 114922789 114922790 rs9429742
chr1 114927200 114927201 rs9429541
chr1 114928742 114928743 rs9429542
chr1 114931214 114931215 rs9429744
chr1 114932549 114932550 rs7522459
chr1 114933430 114933431 rs9429745
chr1 114937635 114937636 kgp15470789
chr1 114938698 114938699 kgp15789466
chr1 114939738 114939739 kgp5690787
chr1 114941325 114941326 rs3789615
chr1 114942729 114942730 rs12061718
chr1 114945393 114945394 kgp15586736
chr1 114948308 114948309 kgp15849395
chr1 114948637 114948638 rs6677898
chr1 114951219 114951220 rs6672519
chr1 114953419 114953420 rs6694768
chr1 114957253 114957254 rs6537826
chr1 114959887 114959888 rs7547836
chr1 114962013 114962014 kgp15914196
chr1 114965811 114965812 rs6537827
chr1 114965965 114965966 rs7536927
chr1 114970089 114970090 rs6682018
chr1 114970889 114970890 kgp3497768
chr1 114973428 114973429 rs12083584
chr1 114973689 114973690 rs11585926
chr1 114981115 114981116 rs11102791
chr1 114984666 114984667 rs6671587
chr1 114989210 114989211 rs2143583
chr1 114996111 114996112 rs11102794
chr1 114999010 114999011 rs7532456
chr1 114999276 114999277 rs7511633
chr1 114999592 114999593 kgp15770365
chr1 115001537 115001538 rs17561158
chr1 115003402 115003403 kgp2898880
chr1 115004780 115004781 kgp7534543
chr1 115009799 115009800 rs7527168
chr1 115011483 115011484 rs6670743
chr1 115012188 115012189 rs17593470
chr1 115014727 115014728 kgp2666539
chr1 115026607 115026608 kgp15830418
chr1 115027030 115027031 rs6671365
chr1 115028047 115028048 rs7529160
chr1 115028475 115028476 kgp15551995
chr1 115032732 115032733 rs6666770
chr1 115033511 115033512 rs1113207
chr1 115038777 115038778 rs11102798
chr1 115039118 115039119 rs6661053
chr1 115040931 115040932 rs11102800
chr1 115042414 115042415 kgp11060802
chr1 115045664 115045665 kgp953903
chr1 115047548 115047549 rs7535520
chr1 115052108 115052109 kgp2960583
chr1 115052506 115052507 kgp2397531
chr1 115052707 115052708 rs3827735
chr1 115061583 115061584 rs11102807
chr1 115061641 115061642 rs11102808
chr1 115062526 115062527 kgp1252172
chr1 115064303 115064304 rs12128188
chr1 115064874 115064875 kgp4765929
chr1 115068501 115068502 kgp3337528
chr1 115073779 115073780 rs10858046
chr1 115075717 115075718 kgp10568455
chr1 115078546 115078547 kgp1686933
chr1 115080516 115080517 rs6674801
chr1 115090925 115090926 rs11807025
chr1 115099091 115099092 kgp7938320
chr1 115102123 115102124 kgp15819129
chr1 115102246 115102247 rs11809609
chr1 115103181 115103182 rs17032791
chr1 115108913 115108914 kgp2971993
chr1 115120296 115120297 kgp4891178
chr1 115121460 115121461 rs4839385
chr1 115121966 115121967 rs6671190
chr1 115132679 115132680 rs17032798
chr1 115136770 115136771 rs222495
chr1 115142442 115142443 rs222497
chr1 115145685 115145686 kgp9038270
chr1 115146487 115146488 rs222499
chr1 115152813 115152814 rs11102824
chr1 115166813 115166814 rs6684377
chr1 115167738 115167739 kgp15204112
chr1 115169865 115169866 rs178445
chr1 115171285 115171286 kgp15491332
chr1 115180671 115180672 rs6537838
chr1 115185922 115185923 rs10489524
chr1 115187796 115187797 kgp9426737
chr1 115189214 115189215 rs6686273
chr1 115194656 115194657 rs12120232
chr1 115196165 115196166 rs10858049
chr1 115201056 115201057 rs17032816
chr1 115202214 115202215 rs7553926
chr1 115202536 115202537 kgp15843303
chr1 115205756 115205757 rs11799831
chr1 115206944 115206945 rs17032822
chr1 115212571 115212572 rs11803022
chr1 115213825 115213826 kgp10950253
chr1 115217818 115217819 rs11102831
chr1 115218412 115218413 rs2070986
chr1 115225037 115225038 kgp6897567
chr1 115227492 115227493 rs2268697
chr1 115227599 115227600 rs2268698
chr1 115227895 115227896 rs2268699
chr1 115231171 115231172 kgp15582099
chr1 115231171 115231172 rs6683173
chr1 115233045 115233046 kgp9959073
chr1 115234631 115234632 rs12038990
chr1 115235009 115235010 rs2010899
chr1 115238981 115238982 rs6667218
chr1 115239354 115239355 rs11588144
chr1 115239815 115239816 rs926938
chr1 115241856 115241857 kgp6548407
chr1 115244086 115244087 rs7516111
chr1 115245861 115245862 kgp15403810
chr1 115249842 115249843 rs14804
chr1 115250027 115250028 kgp15321605
chr1 115251318 115251319 kgp15231912
chr1 115263684 115263685 rs10489525
chr1 115263790 115263791 rs6692870
chr1 115269210 115269211 rs2144428
chr1 115270894 115270895 rs743042
chr1 115271362 115271363 kgp15246471
chr1 115277564 115277565 kgp2159716
chr1 115280461 115280462 rs11102834
chr1 115283110 115283111 rs10858051
chr1 115283196 115283197 rs10858052
chr1 115284055 115284056 rs7537232
chr1 115287700 115287701 rs7555948
chr1 115289202 115289203 rs6685140
chr1 115289294 115289295 rs6537844
chr1 115292189 115292190 rs17032872
chr1 115293642 115293643 kgp15178747
chr1 115295933 115295934 kgp15605705
chr1 115297373 115297374 kgp141875
chr1 115300684 115300685 rs6681671
chr1 115302878 115302879 rs12140675
chr1 115309511 115309512 rs2207701
chr1 115309589 115309590 kgp7696107
chr1 115315842 115315843 kgp15833125
chr1 115316157 115316158 rs3827739
chr1 115316859 115316860 rs17032895
chr1 115335924 115335925 rs12128420
chr1 115336624 115336625 kgp11240648
chr1 115338189 115338190 kgp3336118
chr1 115342464 115342465 rs2377415
chr1 115342731 115342732 kgp10816793
chr1 115343884 115343885 rs12126634
chr1 115348475 115348476 rs3126218
chr1 115352042 115352043 rs3126219
chr1 115355962 115355963 kgp894347
chr1 115355973 115355974 rs3905243
chr1 115356070 115356071 rs1286559
chr1 115357014 115357015 rs951307
chr1 115363531 115363532 kgp6200974
chr1 115363593 115363594 rs2798664
chr1 115364814 115364815 kgp15711872
chr1 115371100 115371101 kgp15361173
chr1 115372524 115372525 rs3126216
chr1 115379378 115379379 kgp15352888
chr1 115379613 115379614 rs869990
chr1 115383832 115383833 kgp15273801
chr1 115386983 115386984 kgp8380120
chr1 115387997 115387998 kgp11896334
chr1 115391768 115391769 rs360606
chr1 115392400 115392401 rs360607
chr1 115394220 115394221 rs360611
chr1 115394422 115394423 kgp15142348
chr1 115399939 115399940 kgp3524558
chr1 115401135 115401136 kgp10286859
chr1 115403157 115403158 kgp4421240
chr1 115404098 115404099 rs360617
chr1 115407060 115407061 rs360622
chr1 115409220 115409221 kgp1915232
chr1 115413044 115413045 rs360627
chr1 115418361 115418362 rs17032931
chr1 115420517 115420518 kgp7013635
chr1 115420904 115420905 kgp7652540
chr1 115422309 115422310 kgp4219821
chr1 115426962 115426963 kgp9188572
chr1 115427174 115427175 kgp875037
chr1 115427217 115427218 kgp7496032
chr1 115428924 115428925 kgp15243041
chr1 115429196 115429197 kgp2719844
chr1 115429729 115429730 kgp6960434
chr1 115437985 115437986 rs6661511
chr1 115447866 115447867 rs360655
chr1 115452789 115452790 kgp15184733
chr1 115452972 115452973 kgp25135121
chr1 115454632 115454633 kgp2078675
chr1 115455678 115455679 kgp15475406
chr1 115457554 115457555 rs7524600
chr1 115459173 115459174 rs360576
chr1 115459444 115459445 rs17032970
chr1 115462742 115462743 rs360583
chr1 115464763 115464764 rs360585
chr1 115467488 115467489 rs360586
chr1 115469825 115469826 kgp10479910
chr1 115470851 115470852 rs360589
chr1 115473558 115473559 rs360596
chr1 115481289 115481290 rs360666
chr1 115488313 115488314 kgp1033844
chr1 115490917 115490918 rs360675
chr1 115491325 115491326 kgp15864503
chr1 115492397 115492398 rs11102855
chr1 115494120 115494121 rs360679
chr1 115496180 115496181 rs360680
chr1 115497058 115497059 rs360682
chr1 115497550 115497551 rs11811568
chr1 115499000 115499001 rs360684
chr1 115518735 115518736 rs1339729
chr1 115519200 115519201 kgp7686622
chr1 115521237 115521238 kgp15760894
chr1 115521439 115521440 rs2335956
chr1 115524215 115524216 rs12026343
chr1 115524957 115524958 rs10776789
chr1 115525101 115525102 kgp7257822
chr1 115530393 115530394 kgp15446239
chr1 115537932 115537933 rs11084
chr1 115542431 115542432 rs12031923
chr1 115543932 115543933 rs1954089
chr1 115546577 115546578 kgp9185697
chr1 115563865 115563866 rs1575067
chr1 115565425 115565426 kgp3236628
chr1 115567091 115567092 rs12040783
chr1 115567884 115567885 rs1575070
chr1 115571915 115571916 rs1321109
chr1 115572364 115572365 rs1321108
chr1 115572469 115572470 kgp15442384
chr1 115575714 115575715 rs11102875
chr1 115577126 115577127 rs17033039
chr1 115579436 115579437 kgp15301276
chr1 115580539 115580540 rs1998008
chr1 115581716 115581717 rs10494170
chr1 115582622 115582623 rs7552175
chr1 115590500 115590501 rs10776793
chr1 115590997 115590998 rs11102878
chr1 115591052 115591053 kgp10292409
chr1 115591057 115591058 rs1052480
chr1 115591162 115591163 kgp7745793
chr1 115592034 115592035 kgp15755218
chr1 115592397 115592398 kgp11737633
chr1 115592504 115592505 kgp15910998
chr1 115592819 115592820 rs3738706
chr1 115594909 115594910 kgp4032726
chr1 115595483 115595484 rs1321104
chr1 115597835 115597836 rs12026930
chr1 115599166 115599167 kgp15417404
chr1 115600136 115600137 rs3738704
chr1 115601527 115601528 kgp4542848
chr1 115601594 115601595 kgp15923236
chr1 115602118 115602119 rs6537850
chr1 115602193 115602194 rs6537851
chr1 115603760 115603761 rs4839405
chr1 115603843 115603844 rs4240539
chr1 115604240 115604241 rs7526323
chr1 115604797 115604798 rs10776795
chr1 115606678 115606679 kgp86093
chr1 115609202 115609203 rs1321106
chr1 115610038 115610039 rs17033119
chr1 115610090 115610091 rs717275
chr1 115612701 115612702 rs11102883
chr1 115614739 115614740 kgp4001244
chr1 115615245 115615246 rs3818996
chr1 115617134 115617135 kgp1197989
chr1 115617405 115617406 rs1286364
chr1 115617855 115617856 rs1286366
chr1 115618237 115618238 rs12742348
chr1 115618780 115618781 kgp2682555
chr1 115618812 115618813 rs4839411
chr1 115619421 115619422 rs6681880
chr1 115620484 115620485 rs12740360
chr1 115620738 115620739 rs12137569
chr1 115621859 115621860 rs17479252
chr1 115622282 115622283 rs4475751
chr1 115623415 115623416 kgp15170374
chr1 115624403 115624404 rs910623
chr1 115626070 115626071 rs1406859
chr1 115626249 115626250 rs1406860
chr1 115631232 115631233 kgp3009409
chr1 115633543 115633544 kgp2972531
chr1 115634001 115634002 kgp5422329
chr1 115634897 115634898 kgp7703941
chr1 115636614 115636615 kgp65598
chr1 115637920 115637921 kgp1131348
chr1 115638043 115638044 rs4839413
chr1 115640706 115640707 rs11807913
chr1 115641621 115641622 kgp7798250
chr1 115642817 115642818 rs6691374
chr1 115642846 115642847 rs1750391
chr1 115644714 115644715 kgp15816614
chr1 115645830 115645831 rs7534846
chr1 115646154 115646155 kgp447590
chr1 115646529 115646530 kgp6969752
chr1 115651159 115651160 rs17479518
chr1 115652185 115652186 kgp8525837
chr1 115652614 115652615 kgp872372
chr1 115654142 115654143 rs2180230
chr1 115654865 115654866 rs1286201
chr1 115655085 115655086 kgp10853314
chr1 115655402 115655403 kgp9223381
chr1 115655988 115655989 kgp11517457
chr1 115658496 115658497 rs2076901
chr1 115658775 115658776 kgp4953321
chr1 115659235 115659236 rs6672575
chr1 115664310 115664311 rs6679900
chr1 115666677 115666678 rs10218480
chr1 115668367 115668368 kgp9377259
chr1 115670608 115670609 kgp11640490
chr1 115671767 115671768 kgp9918783
chr1 115671996 115671997 kgp15445436
chr1 115672663 115672664 rs12127083
chr1 115672806 115672807 kgp8241393
chr1 115672923 115672924 kgp1092564
chr1 115673606 115673607 kgp4669386
chr1 115674620 115674621 kgp6739613
chr1 115674934 115674935 kgp5253765
chr1 115674951 115674952 rs910625
chr1 115676277 115676278 rs6702696
chr1 115677182 115677183 rs2078371
chr1 115680365 115680366 kgp5011081
chr1 115683468 115683469 rs1286238
chr1 115683756 115683757 kgp15396598
chr1 115684836 115684837 kgp8624839
chr1 115685683 115685684 rs4367784
chr1 115685966 115685967 kgp6443638
chr1 115686951 115686952 rs1777710
chr1 115688399 115688400 rs1627351
chr1 115688471 115688472 rs1627157
chr1 115688513 115688514 kgp7486646
chr1 115696755 115696756 rs7517073
chr1 115697579 115697580 rs2798476
chr1 115698267 115698268 rs17033291
chr1 115698680 115698681 kgp8204393
chr1 115699245 115699246 rs1286235
chr1 115699433 115699434 rs11102893
chr1 115700762 115700763 rs1286233
chr1 115701461 115701462 kgp2046004
chr1 115701598 115701599 rs11800270
chr1 115702325 115702326 rs17480309
chr1 115709066 115709067 kgp8906236
chr1 115712898 115712899 kgp1491544
chr1 115713737 115713738 rs1573184
chr1 115715024 115715025 kgp15718740
chr1 115716616 115716617 kgp2855751
chr1 115719418 115719419 kgp15167526
chr1 115721242 115721243 kgp5199261
chr1 115721540 115721541 kgp11824773
chr1 115722671 115722672 kgp10576668
chr1 115723391 115723392 rs17033376
chr1 115723694 115723695 rs195216
chr1 115727888 115727889 kgp681694
chr1 115727947 115727948 rs195207
chr1 115728580 115728581 rs1146165
chr1 115728897 115728898 rs1146166
chr1 115729085 115729086 kgp6275693
chr1 115733493 115733494 rs9429549
chr1 115734090 115734091 rs195204
chr1 115737279 115737280 rs6657296
chr1 115737486 115737487 kgp3076923
chr1 115739083 115739084 kgp9208561
chr1 115739121 115739122 rs1146172
chr1 115740882 115740883 kgp1899648
chr1 115742140 115742141 kgp9919512
chr1 115743654 115743655 rs1286220
chr1 115746580 115746581 kgp10453398
chr1 115751781 115751782 kgp7051127
chr1 115754259 115754260 kgp15310876
chr1 115754403 115754404 rs12070042
chr1 115754622 115754623 kgp15668163
chr1 115755710 115755711 rs195176
chr1 115755943 115755944 kgp7496981
chr1 115756680 115756681 rs1146178
chr1 115757953 115757954 kgp9101419
chr1 115759392 115759393 rs1146179
chr1 115759829 115759830 rs1040605
chr1 115760315 115760316 rs1294383
chr1 115760586 115760587 rs1294382
chr1 115762112 115762113 kgp10322916
chr1 115766751 115766752 rs17033494
chr1 115767977 115767978 rs1294387
chr1 115768908 115768909 rs4839424
chr1 115771615 115771616 rs2798464
chr1 115774073 115774074 rs971723
chr1 115777537 115777538 kgp8828800
chr1 115777571 115777572 rs11808906
chr1 115778728 115778729 rs1294375
chr1 115779864 115779865 rs1298590
chr1 115781478 115781479 rs1738845
chr1 115782753 115782754 rs7542599
chr1 115786407 115786408 rs1985652
chr1 115786542 115786543 kgp1422754
chr1 115788938 115788939 rs2144028
chr1 115796489 115796490 rs11102901
chr1 115797623 115797624 rs12033518
chr1 115798512 115798513 kgp7618763
chr1 115798618 115798619 kgp4265550
chr1 115798934 115798935 kgp9556055
chr1 115799298 115799299 rs12745217
chr1 115799541 115799542 kgp1292820
chr1 115799781 115799782 rs7525783
chr1 115800948 115800949 rs11102906
chr1 115803105 115803106 kgp15724921
chr1 115803801 115803802 kgp4102950
chr1 115804913 115804914 rs10858070
chr1 115805052 115805053 rs10776796
chr1 115807847 115807848 kgp8854445
chr1 115807932 115807933 kgp15740911
chr1 115808908 115808909 rs11102911
chr1 115809438 115809439 kgp3310822
chr1 115809847 115809848 kgp4498384
chr1 115810163 115810164 rs17033571
chr1 115810937 115810938 kgp3124355
chr1 115812378 115812379 rs11102914
chr1 115812703 115812704 kgp10367162
chr1 115818778 115818779 rs2982742
chr1 115821084 115821085 rs2068797
chr1 115821594 115821595 rs17033589
chr1 115823386 115823387 rs7523086
chr1 115824514 115824515 kgp4719664
chr1 115827265 115827266 kgp2849165
chr1 115827666 115827667 kgp8396640
chr1 115828270 115828271 rs11466113
chr1 115829312 115829313 kgp7702309
chr1 115829362 115829363 kgp9933050
chr1 115829942 115829943 rs6328
chr1 115830625 115830626 rs11466108
chr1 115830630 115830631 kgp8285466
chr1 115833580 115833581 rs2254527
chr1 115835499 115835500 rs910330
chr1 115837708 115837709 rs2239622
chr1 115837918 115837919 rs2856813
chr1 115838034 115838035 kgp3194756
chr1 115838098 115838099 kgp15342549
chr1 115838281 115838282 rs2856811
chr1 115839594 115839595 rs12082544
chr1 115839651 115839652 rs7540561
chr1 115839670 115839671 rs6678788
chr1 115839777 115839778 kgp7070350
chr1 115841109 115841110 rs11102920
chr1 115841391 115841392 kgp7387727
chr1 115841576 115841577 kgp8796319
chr1 115842906 115842907 kgp9189222
chr1 115843157 115843158 kgp15227419
chr1 115844039 115844040 rs11466089
chr1 115845045 115845046 rs6686615
chr1 115845527 115845528 kgp3405048
chr1 115845786 115845787 kgp7033795
chr1 115845992 115845993 kgp15582342
chr1 115846220 115846221 rs12058927
chr1 115847294 115847295 rs10776797
chr1 115847391 115847392 rs10858072
chr1 115847735 115847736 kgp4010285
chr1 115853083 115853084 kgp3767912
chr1 115855423 115855424 rs11466085
chr1 115856343 115856344 rs6537860
chr1 115857250 115857251 rs12145726
chr1 115857957 115857958 kgp1159655
chr1 115858103 115858104 kgp4338758
chr1 115858537 115858538 kgp643742
chr1 115862567 115862568 rs7535026
chr1 115862669 115862670 kgp15209461
chr1 115863899 115863900 rs7530686
chr1 115867196 115867197 kgp15884910
chr1 115868425 115868426 kgp6973158
chr1 115869091 115869092 kgp5951278
chr1 115869236 115869237 rs17033688
chr1 115869498 115869499 rs4565713
chr1 115869849 115869850 rs17033692
chr1 115870309 115870310 rs10858074
chr1 115870786 115870787 rs11466071
chr1 115870809 115870810 rs11466070
chr1 115872265 115872266 kgp1150436
chr1 115873046 115873047 rs10776799
chr1 115873355 115873356 kgp61605
chr1 115875193 115875194 kgp3958642
chr1 115875644 115875645 rs4332358
chr1 115876502 115876503 rs11102929
chr1 115877521 115877522 kgp8827960
chr1 115877623 115877624 rs17033706
chr1 115878536 115878537 kgp15214162
chr1 115880131 115880132 rs17540656
chr1 115880674 115880675 kgp11096573
chr1 115882502 115882503 kgp11064949
chr1 115882540 115882541 rs10776801
chr1 115882925 115882926 rs7416420
chr1 115884289 115884290 rs4504888
chr1 115884516 115884517 kgp15475631
chr1 115886385 115886386 rs10858077
chr1 115887040 115887041 rs4310443
chr1 115888340 115888341 kgp15605263
chr1 115888711 115888712 kgp6661306
chr1 115888925 115888926 kgp7415027
chr1 115891155 115891156 rs4539131
chr1 115892601 115892602 rs4571966
chr1 115893686 115893687 kgp2952894
chr1 115894258 115894259 rs12090216
chr1 115894320 115894321 rs11102933
chr1 115895376 115895377 kgp3478259
chr1 115895837 115895838 rs12081407
chr1 115896192 115896193 kgp15870623
chr1 115896992 115896993 rs12093469
chr1 115898211 115898212 kgp4117353
chr1 115898684 115898685 kgp3146723
chr1 115901930 115901931 kgp15236576
chr1 115906330 115906331 kgp3965122
chr1 115906456 115906457 rs4144397
chr1 115910423 115910424 rs7534855
chr1 115914009 115914010 kgp9603159
chr1 115915651 115915652 kgp3362442
chr1 115916149 115916150 kgp15375366
chr1 115916501 115916502 kgp8710570
chr1 115917471 115917472 kgp1175837
chr1 115921354 115921355 rs7552722
chr1 115921363 115921364 kgp1257605
chr1 115921423 115921424 rs7552801
chr1 115922739 115922740 kgp523122
chr1 115923720 115923721 kgp897433
chr1 115934043 115934044 kgp11604376
chr1 115934126 115934127 kgp7448543
chr1 115939409 115939410 kgp6719256
chr1 115941973 115941974 kgp5155065
chr1 115943076 115943077 rs556723
chr1 115945149 115945150 kgp1093464
chr1 115945408 115945409 kgp9436082
chr1 115945570 115945571 kgp12536875
chr1 115960145 115960146 kgp10605888
chr1 115960869 115960870 kgp10788634
chr1 115962047 115962048 kgp4237911
chr1 115970662 115970663 kgp3010476
chr1 115971022 115971023 kgp7669011
chr1 115973919 115973920 rs1327126
chr1 115977210 115977211 kgp4907380
chr1 115978601 115978602 kgp9473359
chr1 115978729 115978730 kgp4230977
chr1 115986093 115986094 kgp7964258
chr1 115988712 115988713 kgp2120635
chr1 115990048 115990049 kgp1732451
chr1 115990062 115990063 kgp8717584
chr1 115990555 115990556 kgp9906619
chr1 115991855 115991856 rs527278
chr1 115993675 115993676 kgp11623534
chr1 115994649 115994650 kgp2522532
chr1 115995579 115995580 kgp5760462
chr1 115997390 115997391 kgp8176551
chr1 115997459 115997460 rs536306
chr1 115998248 115998249 rs34385187
chr1 115998300 115998301 kgp11732116
chr1 116000055 116000056 kgp3249509
chr1 116000652 116000653 kgp2287809
chr1 116000679 116000680 rs2334915
chr1 116000762 116000763 rs553146
chr1 116003783 116003784 kgp11554503
chr1 116004969 116004970 rs1170050
chr1 116005247 116005248 kgp6836550
chr1 116005527 116005528 kgp3085755
chr1 116010771 116010772 kgp7032757
chr1 116011299 116011300 rs913203
chr1 116011900 116011901 rs735882
chr1 116012215 116012216 kgp5656566
chr1 116015593 116015594 kgp4013645
chr1 116016035 116016036 kgp7567436
chr1 116016927 116016928 kgp6068573
chr1 116017152 116017153 kgp7746672
chr1 116017313 116017314 kgp2710232
chr1 116017907 116017908 rs9429756
chr1 116019124 116019125 kgp11769812
chr1 116020240 116020241 kgp1061720
chr1 116021096 116021097 kgp6274593
chr1 116021451 116021452 rs6696763
chr1 116023228 116023229 rs34283893
chr1 116025577 116025578 kgp2094028
chr1 116033425 116033426 rs17033862
chr1 116034333 116034334 kgp5381196
chr1 116035386 116035387 kgp12562157
chr1 116036795 116036796 kgp7555966
chr1 116039201 116039202 kgp11792905
chr1 116040015 116040016 rs17033866
chr1 116043416 116043417 kgp774614
chr1 116048316 116048317 kgp4197861
chr1 116049450 116049451 kgp1715462
chr1 116050879 116050880 rs28645661
chr1 116051413 116051414 kgp6931201
chr1 116056529 116056530 kgp7933775
chr1 116070414 116070415 kgp15550182
chr1 116072651 116072652 rs538254
chr1 116078374 116078375 kgp10116606
chr1 116078508 116078509 kgp8976484
chr1 116082269 116082270 kgp7507688
chr1 116082326 116082327 kgp12361925
chr1 116082530 116082531 kgp205354
chr1 116082970 116082971 kgp8164588
chr1 116083073 116083074 kgp11957543
chr1 116085569 116085570 kgp8637963
chr1 116089792 116089793 rs3010406
chr1 116090400 116090401 kgp4983955
chr1 116090479 116090480 kgp4745736
chr1 116092476 116092477 kgp15733440
chr1 116094436 116094437 kgp3765466
chr1 116096009 116096010 kgp8799886
chr1 116096652 116096653 rs3010383
chr1 116100275 116100276 rs17033969
chr1 116100818 116100819 kgp3877961
chr1 116102455 116102456 rs4839038
chr1 116102627 116102628 rs4839457
chr1 116111104 116111105 rs3010402
chr1 116113601 116113602 kgp5023290
chr1 116127682 116127683 kgp15774187
chr1 116128483 116128484 rs6413949
chr1 116128773 116128774 rs4403633
chr1 116128970 116128971 kgp1846779
chr1 116137189 116137190 rs10802151
chr1 116138388 116138389 kgp1647707
chr1 116139862 116139863 kgp12521322
chr1 116140238 116140239 rs6658990
chr1 116140252 116140253 rs6685972
chr1 116140951 116140952 kgp15783266
chr1 116141593 116141594 rs10802156
chr1 116146471 116146472 rs4332360
chr1 116148064 116148065 rs12407129
chr1 116150584 116150585 kgp1178216
chr1 116151254 116151255 kgp4325091
chr1 116154830 116154831 rs4839460
chr1 116156654 116156655 rs6672017
chr1 116157110 116157111 rs4303074
chr1 116159901 116159902 kgp7714960
chr1 116165221 116165222 rs4483407
chr1 116165272 116165273 rs4576661
chr1 116167235 116167236 kgp1733634
chr1 116170426 116170427 rs4240548
chr1 116170704 116170705 rs4839463
chr1 116171382 116171383 rs4603135
chr1 116174523 116174524 rs4839464
chr1 116174984 116174985 rs4451544
chr1 116175787 116175788 kgp15770290
chr1 116183126 116183127 rs9428351
chr1 116188648 116188649 kgp22729479
chr1 116190434 116190435 kgp15732945
chr1 116195747 116195748 rs17034100
chr1 116196430 116196431 kgp15775342
chr1 116196993 116196994 rs17559092
chr1 116197609 116197610 rs3010382
chr1 116200167 116200168 kgp3066219
chr1 116200789 116200790 rs17034114
chr1 116201063 116201064 kgp8897427
chr1 116202013 116202014 rs9428201
chr1 116202810 116202811 rs6658884
chr1 116203863 116203864 rs10801911
chr1 116204660 116204661 rs10923142
chr1 116204806 116204807 rs10923143
chr1 116204843 116204844 kgp15630694
chr1 116205020 116205021 rs7540389
chr1 116205205 116205206 kgp10433239
chr1 116205847 116205848 rs4428890
chr1 116207083 116207084 kgp15668398
chr1 116207110 116207111 rs12752458
chr1 116207483 116207484 rs12039617
chr1 116208244 116208245 kgp1557269
chr1 116208596 116208597 rs4440851
chr1 116208802 116208803 rs4344329
chr1 116208934 116208935 kgp5670934
chr1 116209289 116209290 kgp1814238
chr1 116209708 116209709 rs4433392
chr1 116209856 116209857 kgp9263663
chr1 116211762 116211763 rs17500488
chr1 116213908 116213909 kgp12175908
chr1 116214278 116214279 rs10801913
chr1 116214845 116214846 rs12137412
chr1 116216845 116216846 kgp15752480
chr1 116216888 116216889 kgp15681848
chr1 116217662 116217663 kgp9941872
chr1 116219018 116219019 kgp1040757
chr1 116219381 116219382 kgp4394574
chr1 116219940 116219941 kgp3627121
chr1 116220357 116220358 kgp10601253
chr1 116220450 116220451 rs4571967
chr1 116220532 116220533 rs4284265
chr1 116223258 116223259 rs12568559
chr1 116223305 116223306 rs6699583
chr1 116223335 116223336 kgp4664313
chr1 116224430 116224431 kgp12037106
chr1 116224939 116224940 kgp4794284
chr1 116225179 116225180 kgp8954852
chr1 116226458 116226459 rs12144356
chr1 116226657 116226658 kgp15229411
chr1 116227637 116227638 kgp3151230
chr1 116228219 116228220 kgp4145293
chr1 116229384 116229385 kgp3059969
chr1 116229392 116229393 kgp1614047
chr1 116232839 116232840 P1_M_061510_1_288_M
chr1 116234312 116234313 rs3811012
chr1 116234415 116234416 rs3811011
chr1 116234504 116234505 rs6700610
chr1 116235182 116235183 kgp11575141
chr1 116235276 116235277 kgp1573178
chr1 116235276 116235277 rs3204955
chr1 116235748 116235749 kgp10039647
chr1 116236042 116236043 kgp15410008
chr1 116236350 116236351 kgp8956776
chr1 116236488 116236489 kgp10228623
chr1 116236580 116236581 kgp6977843
chr1 116237022 116237023 rs10923204
chr1 116237416 116237417 kgp868684
chr1 116237495 116237496 kgp4874959
chr1 116238477 116238478 kgp2044775
chr1 116238503 116238504 kgp8552633
chr1 116239265 116239266 rs17034230
chr1 116239367 116239368 rs10494179
chr1 116239632 116239633 rs4348723
chr1 116239750 116239751 kgp10486339
chr1 116239750 116239751 rs10801933
chr1 116239840 116239841 kgp3375336
chr1 116239994 116239995 kgp9678050
chr1 116240025 116240026 rs6428677
chr1 116240211 116240212 kgp10346504
chr1 116240320 116240321 kgp823951
chr1 116241210 116241211 rs6673301
chr1 116241558 116241559 rs12126394
chr1 116243229 116243230 kgp9498626
chr1 116243379 116243380 rs7521023
chr1 116243723 116243724 kgp4624371
chr1 116243876 116243877 rs7413162
chr1 116245149 116245150 kgp7287968
chr1 116245240 116245241 rs6664262
chr1 116245532 116245533 kgp15304438
chr1 116245550 116245551 kgp15810153
chr1 116245654 116245655 kgp3707283
chr1 116246751 116246752 kgp7275606
chr1 116247789 116247790 rs3811003
chr1 116250059 116250060 kgp15405578
chr1 116250611 116250612 rs6684209
chr1 116251022 116251023 kgp3067104
chr1 116251071 116251072 rs3923977
chr1 116251295 116251296 rs3923975
chr1 116252078 116252079 rs10494180
chr1 116253341 116253342 rs4423004
chr1 116255128 116255129 rs2999463
chr1 116256844 116256845 kgp2762298
chr1 116257890 116257891 rs4275457
chr1 116258645 116258646 kgp2302390
chr1 116259061 116259062 rs2999465
chr1 116260531 116260532 kgp5411820
chr1 116260543 116260544 kgp3526153
chr1 116260603 116260604 rs2997742
chr1 116262896 116262897 kgp15125999
chr1 116268294 116268295 kgp15768983
chr1 116268698 116268699 rs6665970
chr1 116269618 116269619 kgp15384082
chr1 116270233 116270234 rs35672929
chr1 116273787 116273788 rs3010396
chr1 116274331 116274332 rs4255385
chr1 116275151 116275152 rs10754345
chr1 116277998 116277999 kgp10098662
chr1 116278502 116278503 rs6677074
chr1 116280143 116280144 kgp1442874
chr1 116282221 116282222 kgp11251383
chr1 116283342 116283343 rs9428083
chr1 116283525 116283526 rs7538337
chr1 116283698 116283699 rs7551633
chr1 116284943 116284944 rs7518005
chr1 116284996 116284997 rs7554304
chr1 116287681 116287682 rs9428211
chr1 116290726 116290727 rs10923353
chr1 116291093 116291094 kgp6147061
chr1 116292447 116292448 rs10754355
chr1 116293962 116293963 rs4564143
chr1 116294689 116294690 rs7532923
chr1 116295006 116295007 rs4839478
chr1 116296776 116296777 rs12758323
chr1 116297033 116297034 rs17034482
chr1 116297757 116297758 rs4073778
chr1 116298063 116298064 kgp10218828
chr1 116298573 116298574 kgp9639971
chr1 116300601 116300602 kgp11928502
chr1 116300735 116300736 rs9428086
chr1 116301564 116301565 rs9428087
chr1 116301903 116301904 rs12057627
chr1 116302591 116302592 rs4143097
chr1 116302922 116302923 rs9428225
chr1 116304819 116304820 kgp7259671
chr1 116305677 116305678 kgp3904836
chr1 116307845 116307846 kgp6662245
chr1 116308510 116308511 kgp9287408
chr1 116308973 116308974 kgp6229880
chr1 116310899 116310900 kgp15245966
chr1 116310966 116310967 kgp3144912
chr1 116310966 116310967 rs4074536
chr1 116311197 116311198 kgp4196813
chr1 116311298 116311299 kgp15634374
chr1 116311367 116311368 kgp15484101
chr1 116311923 116311924 kgp311296
chr1 116312613 116312614 kgp6336615
chr1 116314717 116314718 kgp8203285
chr1 116316385 116316386 kgp15763581
chr1 116316959 116316960 kgp5989983
chr1 116319007 116319008 rs9428230
chr1 116320832 116320833 rs10923445
chr1 116324706 116324707 rs11580099
chr1 116325218 116325219 kgp1835748
chr1 116325536 116325537 rs4839484
chr1 116325776 116325777 kgp15737215
chr1 116325842 116325843 kgp15211760
chr1 116326108 116326109 rs10494182
chr1 116329943 116329944 rs9428232
chr1 116330384 116330385 kgp15892335
chr1 116330557 116330558 rs6428719
chr1 116331968 116331969 kgp15606889
chr1 116333110 116333111 rs12039739
chr1 116333580 116333581 rs9428235
chr1 116333733 116333734 rs6669078
chr1 116333772 116333773 rs12040622
chr1 116334812 116334813 rs4515784
chr1 116337216 116337217 rs10494185
chr1 116337318 116337319 rs9287158
chr1 116337663 116337664 rs4839485
chr1 116337754 116337755 kgp8687849
chr1 116337832 116337833 rs4839486
chr1 116338764 116338765 kgp6345120
chr1 116338834 116338835 kgp10339030
chr1 116339268 116339269 rs4483405
chr1 116339336 116339337 kgp6239635
chr1 116340167 116340168 kgp15578697
chr1 116340259 116340260 rs7523715
chr1 116341497 116341498 kgp11732159
chr1 116344326 116344327 kgp11206511
chr1 116346242 116346243 kgp15321504
chr1 116347889 116347890 rs4453038
chr1 116348426 116348427 rs4272626
chr1 116348841 116348842 kgp2848060
chr1 116350569 116350570 kgp6414450
chr1 116352170 116352171 kgp5922308
chr1 116354570 116354571 rs950369
chr1 116356086 116356087 kgp8235346
chr1 116356517 116356518 kgp8701773
chr1 116356651 116356652 kgp987700
chr1 116357353 116357354 rs2797180
chr1 116357653 116357654 kgp773190
chr1 116361025 116361026 rs2797172
chr1 116361980 116361981 rs1342714
chr1 116362597 116362598 rs2811585
chr1 116363829 116363830 rs4839491
chr1 116363926 116363927 kgp3156110
chr1 116368611 116368612 kgp6766411
chr1 116369289 116369290 rs2811587
chr1 116371999 116372000 kgp15256117
chr1 116372091 116372092 rs12029349
chr1 116372673 116372674 kgp2821377
chr1 116373178 116373179 kgp4733709
chr1 116373205 116373206 kgp5770440
chr1 116374255 116374256 kgp15841456
chr1 116374859 116374860 kgp2049911
chr1 116374901 116374902 kgp7569722
chr1 116375414 116375415 rs1573105
chr1 116376376 116376377 kgp1562192
chr1 116376584 116376585 kgp15902472
chr1 116378632 116378633 rs2811567
chr1 116379229 116379230 kgp15417395
chr1 116380171 116380172 rs10754377
chr1 116382317 116382318 kgp2996792
chr1 116382510 116382511 kgp5211052
chr1 116383299 116383300 rs2811569
chr1 116384089 116384090 kgp8715803
chr1 116384579 116384580 rs2797208
chr1 116385121 116385122 kgp4152576
chr1 116386722 116386723 kgp295219
chr1 116387057 116387058 kgp9223556
chr1 116389563 116389564 rs12068136
chr1 116389716 116389717 kgp15181024
chr1 116390509 116390510 kgp6982874
chr1 116391330 116391331 rs10923633
chr1 116396242 116396243 rs4839496
chr1 116397909 116397910 rs4548442
chr1 116400032 116400033 kgp8759011
chr1 116400328 116400329 rs2811578
chr1 116400827 116400828 rs4559501
chr1 116401393 116401394 rs2096210
chr1 116402519 116402520 kgp3234139
chr1 116403453 116403454 rs7522586
chr1 116403690 116403691 rs2066396
chr1 116404795 116404796 kgp4357656
chr1 116405843 116405844 kgp8629278
chr1 116406101 116406102 rs10754389
chr1 116406759 116406760 kgp8495505
chr1 116408468 116408469 kgp15764963
chr1 116408765 116408766 rs815097
chr1 116411153 116411154 kgp15638266
chr1 116411832 116411833 rs4839049
chr1 116412560 116412561 rs4839498
chr1 116413683 116413684 kgp10063701
chr1 116414250 116414251 kgp7101085
chr1 116414663 116414664 kgp15525379
chr1 116414788 116414789 rs1689121
chr1 116415430 116415431 kgp11527924
chr1 116418861 116418862 kgp6426427
chr1 116419201 116419202 kgp2993107
chr1 116419524 116419525 kgp3979411
chr1 116421103 116421104 kgp1493442
chr1 116421262 116421263 kgp5687047
chr1 116421456 116421457 rs814987
chr1 116422373 116422374 kgp15886914
chr1 116422556 116422557 kgp15226309
chr1 116424023 116424024 kgp15186358
chr1 116426938 116426939 rs10754390
chr1 116429909 116429910 rs1617980
chr1 116430414 116430415 rs12059640
chr1 116432032 116432033 kgp5845006
chr1 116432371 116432372 kgp15800712
chr1 116432479 116432480 rs6656298
chr1 116433181 116433182 rs1342722
chr1 116433454 116433455 rs1498117
chr1 116433935 116433936 rs2797188
chr1 116435906 116435907 rs815118
chr1 116436024 116436025 rs815117
chr1 116440137 116440138 kgp6873840
chr1 116441978 116441979 kgp15722951
chr1 116443028 116443029 kgp8938800
chr1 116443960 116443961 rs10494186
chr1 116444093 116444094 rs1498113
chr1 116449902 116449903 rs1342718
chr1 116450690 116450691 kgp11338970
chr1 116451412 116451413 rs958690
chr1 116451997 116451998 kgp9876467
chr1 116453102 116453103 kgp15433260
chr1 116453448 116453449 kgp15487368
chr1 116454331 116454332 rs12080102
chr1 116456100 116456101 rs12069292
chr1 116456592 116456593 kgp10286261
chr1 116462396 116462397 kgp2210387
chr1 116464732 116464733 rs7546687
chr1 116466733 116466734 rs7512489
chr1 116469434 116469435 rs10923806
chr1 116470767 116470768 rs10923814
chr1 116472120 116472121 kgp11275017
chr1 116474701 116474702 kgp10228388
chr1 116475842 116475843 rs699748
chr1 116479173 116479174 rs10754398
chr1 116484162 116484163 kgp22804318
chr1 116484932 116484933 rs699754
chr1 116485733 116485734 kgp15868192
chr1 116486304 116486305 rs7519589
chr1 116486606 116486607 kgp15400607
chr1 116487481 116487482 rs699755
chr1 116490937 116490938 kgp9589546
chr1 116492741 116492742 kgp11993931
chr1 116494415 116494416 kgp15330751
chr1 116496140 116496141 rs699765
chr1 116497289 116497290 rs699766
chr1 116499470 116499471 rs699767
chr1 116502157 116502158 rs12064356
chr1 116502788 116502789 rs1157378
chr1 116503160 116503161 kgp650164
chr1 116503542 116503543 kgp5852311
chr1 116518318 116518319 rs1281693
chr1 116521056 116521057 rs924277
chr1 116521088 116521089 rs924276
chr1 116522253 116522254 kgp15729126
chr1 116524838 116524839 rs12071340
chr1 116525671 116525672 rs12726299
chr1 116526771 116526772 rs2488433
chr1 116527067 116527068 rs2488432
chr1 116528089 116528090 rs7547928
chr1 116529568 116529569 rs17035060
chr1 116530915 116530916 rs1775702
chr1 116532909 116532910 kgp15555646
chr1 116533219 116533220 rs1281699
chr1 116534851 116534852 rs4046190
chr1 116536322 116536323 rs2486080
chr1 116537949 116537950 rs1775698
chr1 116539706 116539707 kgp15689147
chr1 116540965 116540966 rs1775699
chr1 116552569 116552570 rs1775703
chr1 116553206 116553207 rs1565694
chr1 116554150 116554151 rs17035098
chr1 116554968 116554969 kgp15238527
chr1 116555571 116555572 rs12354367
chr1 116555949 116555950 kgp15738807
chr1 116559152 116559153 rs7535090
chr1 116559343 116559344 rs1578738
chr1 116560737 116560738 kgp9177204
chr1 116565028 116565029 kgp6736558
chr1 116566500 116566501 kgp15919669
chr1 116566677 116566678 rs10802146
chr1 116567295 116567296 rs1775711
chr1 116569213 116569214 kgp8115476
chr1 116569529 116569530 rs2488429
chr1 116571980 116571981 rs12562912
chr1 116572787 116572788 kgp15919474
chr1 116574305 116574306 rs6666101
chr1 116576604 116576605 rs10754429
chr1 116577109 116577110 rs10923960
chr1 116577215 116577216 kgp757900
chr1 116577980 116577981 kgp746337
chr1 116579015 116579016 rs17035172
chr1 116579884 116579885 kgp15413598
chr1 116581478 116581479 rs10923962
chr1 116582709 116582710 kgp7730073
chr1 116584841 116584842 rs1935829
chr1 116585640 116585641 kgp10094460
chr1 116603050 116603051 kgp6275146
chr1 116603162 116603163 rs1281750
chr1 116603621 116603622 rs10923969
chr1 116605422 116605423 rs3748743
chr1 116605506 116605507 kgp15252977
chr1 116607787 116607788 rs1281747
chr1 116608617 116608618 kgp12524878
chr1 116608902 116608903 rs1281745
chr1 116609184 116609185 kgp8974229
chr1 116609832 116609833 rs3748741
chr1 116610226 116610227 rs1281744
chr1 116611081 116611082 kgp15247039
chr1 116611547 116611548 kgp11928599
chr1 116611704 116611705 kgp5580226
chr1 116612317 116612318 kgp1191547
chr1 116615912 116615913 kgp11206549
chr1 116617922 116617923 kgp8740823
chr1 116619164 116619165 kgp10513050
chr1 116620279 116620280 kgp3828907
chr1 116624151 116624152 kgp12408965
chr1 116635175 116635176 rs12098142
chr1 116642157 116642158 kgp15150589
chr1 116643860 116643861 kgp15247712
chr1 116645756 116645757 rs1146353
chr1 116645987 116645988 kgp15592641
chr1 116649820 116649821 rs2479373
chr1 116650492 116650493 kgp15891630
chr1 116651260 116651261 kgp15705306
chr1 116652962 116652963 rs1887540
chr1 116653451 116653452 rs2488435
chr1 116655325 116655326 kgp15665183
chr1 116655491 116655492 rs1146356
chr1 116657228 116657229 kgp1867095
chr1 116657705 116657706 kgp7224526
chr1 116657767 116657768 kgp5413824
chr1 116657910 116657911 rs1146359
chr1 116659175 116659176 rs1146362
chr1 116661582 116661583 rs1775700
chr1 116662098 116662099 kgp15184193
chr1 116662655 116662656 kgp2565073
chr1 116663189 116663190 kgp4965718
chr1 116664883 116664884 kgp15891608
chr1 116666709 116666710 kgp2838222
chr1 116667816 116667817 kgp10341172
chr1 116669423 116669424 rs7519708
chr1 116669876 116669877 rs6668233
chr1 116670547 116670548 rs12089344
chr1 116670773 116670774 kgp9806917
chr1 116671060 116671061 rs10802157
chr1 116672735 116672736 kgp15907522
chr1 116673673 116673674 kgp6048295
chr1 116673830 116673831 kgp10630511
chr1 116674417 116674418 rs10923976
chr1 116674737 116674738 kgp5148753
chr1 116674759 116674760 kgp11029945
chr1 116676034 116676035 rs10802159
chr1 116676142 116676143 kgp5315413
chr1 116676425 116676426 kgp15360943
chr1 116676547 116676548 rs6670668
chr1 116676667 116676668 kgp9956165
chr1 116676810 116676811 kgp15222303
chr1 116676852 116676853 kgp15407308
chr1 116676878 116676879 kgp15211871
chr1 116676899 116676900 kgp15147822
chr1 116676969 116676970 kgp15297459
chr1 116677211 116677212 kgp15511846
chr1 116677486 116677487 kgp15179765
chr1 116682953 116682954 rs10802160
chr1 116686506 116686507 kgp853643
chr1 116687971 116687972 kgp9360291
chr1 116688027 116688028 kgp4977392
chr1 116690051 116690052 kgp15551143
chr1 116691119 116691120 rs10802162
chr1 116691745 116691746 kgp2862947
chr1 116691888 116691889 kgp10889683
chr1 116692375 116692376 kgp5844616
chr1 116693468 116693469 rs10802163
chr1 116693748 116693749 kgp11954816
chr1 116694129 116694130 rs17459496
chr1 116696042 116696043 kgp5064720
chr1 116700370 116700371 kgp3317915
chr1 116702258 116702259 kgp11209682
chr1 116703352 116703353 kgp10120615
chr1 116704068 116704069 kgp5839784
chr1 116704770 116704771 rs12093582
chr1 116706699 116706700 kgp7859078
chr1 116706782 116706783 rs4839515
chr1 116708147 116708148 rs7544935
chr1 116708712 116708713 rs10754432
chr1 116709525 116709526 kgp11181049
chr1 116709647 116709648 rs6664070
chr1 116711101 116711102 kgp3321623
chr1 116711287 116711288 kgp10495965
chr1 116711971 116711972 kgp6785109
chr1 116712216 116712217 kgp7567349
chr1 116712283 116712284 kgp8540437
chr1 116712395 116712396 kgp9492457
chr1 116716280 116716281 kgp10581815
chr1 116717050 116717051 kgp5016774
chr1 116717418 116717419 rs6658632
chr1 116717521 116717522 rs10489749
chr1 116717618 116717619 rs6658845
chr1 116718022 116718023 rs2208363
chr1 116718239 116718240 kgp2909228
chr1 116718682 116718683 kgp15599822
chr1 116720202 116720203 kgp92140
chr1 116721565 116721566 rs7540424
chr1 116722430 116722431 kgp15144555
chr1 116723540 116723541 kgp15863182
chr1 116724458 116724459 kgp10431286
chr1 116725684 116725685 kgp10156998
chr1 116725739 116725740 rs752457
chr1 116726412 116726413 kgp699764
chr1 116727981 116727982 rs10802166
chr1 116728019 116728020 kgp15125001
chr1 116728981 116728982 kgp15457091
chr1 116730092 116730093 rs1160535
chr1 116730119 116730120 kgp15649908
chr1 116732349 116732350 kgp15213434
chr1 116733217 116733218 rs2208365
chr1 116735571 116735572 rs7546742
chr1 116735587 116735588 rs7537977
chr1 116736001 116736002 kgp552090
chr1 116736002 116736003 kgp1302653
chr1 116736246 116736247 rs17035430
chr1 116737612 116737613 kgp8823775
chr1 116737744 116737745 kgp9994471
chr1 116738099 116738100 rs6428875
chr1 116739376 116739377 kgp15617049
chr1 116740109 116740110 rs1884988
chr1 116740194 116740195 rs1884989
chr1 116740709 116740710 kgp15759740
chr1 116741970 116741971 kgp237756
chr1 116743791 116743792 kgp10598192
chr1 116743995 116743996 rs10923993
chr1 116745555 116745556 kgp15601669
chr1 116749979 116749980 kgp15442612
chr1 116750624 116750625 rs7413197
chr1 116751012 116751013 rs10923995
chr1 116753564 116753565 kgp3880098
chr1 116753631 116753632 kgp1455160
chr1 116756178 116756179 rs10802171
chr1 116759663 116759664 rs12145856
chr1 116762911 116762912 rs7513689
chr1 116764780 116764781 rs7548144
chr1 116767377 116767378 kgp4871982
chr1 116768277 116768278 kgp15547854
chr1 116768897 116768898 rs10754436
chr1 116769167 116769168 kgp15871490
chr1 116769214 116769215 rs12120197
chr1 116770201 116770202 rs10737765
chr1 116771068 116771069 rs10924002
chr1 116772938 116772939 kgp4529443
chr1 116775075 116775076 kgp2631423
chr1 116775309 116775310 rs6697625
chr1 116775350 116775351 rs7514215
chr1 116776536 116776537 rs12125273
chr1 116776673 116776674 kgp15233834
chr1 116776786 116776787 rs6665048
chr1 116779317 116779318 rs6428885
chr1 116783503 116783504 kgp11235956
chr1 116785161 116785162 kgp2207837
chr1 116786780 116786781 kgp15524647
chr1 116787095 116787096 kgp6632393
chr1 116787845 116787846 kgp11714920
chr1 116789033 116789034 kgp8963252
chr1 116790600 116790601 kgp588939
chr1 116791343 116791344 kgp15577039
chr1 116794523 116794524 kgp12009952
chr1 116795523 116795524 rs2184483
chr1 116796480 116796481 kgp7369036
chr1 116799414 116799415 kgp9596518
chr1 116800015 116800016 kgp9864089
chr1 116801419 116801420 rs2184484
chr1 116802387 116802388 kgp10137893
chr1 116803321 116803322 rs929362
chr1 116804530 116804531 rs10924024
chr1 116804726 116804727 rs6694434
chr1 116805099 116805100 kgp5175642
chr1 116807230 116807231 rs9428340
chr1 116808176 116808177 rs4839061
chr1 116810323 116810324 kgp7832268
chr1 116812244 116812245 rs9428197
chr1 116812334 116812335 kgp15757419
chr1 116816321 116816322 kgp15277577
chr1 116817064 116817065 kgp15535204
chr1 116818153 116818154 kgp3924626
chr1 116819324 116819325 rs12089467
chr1 116819787 116819788 kgp15598708
chr1 116819826 116819827 kgp7217525
chr1 116821110 116821111 rs2335957
chr1 116822124 116822125 rs7542792
chr1 116824469 116824470 kgp9628351
chr1 116828701 116828702 kgp10409229
chr1 116830081 116830082 kgp9632862
chr1 116830151 116830152 kgp3615670
chr1 116830249 116830250 kgp167746
chr1 116831337 116831338 kgp15681266
chr1 116831963 116831964 kgp15575563
chr1 116838086 116838087 kgp5204161
chr1 116838762 116838763 rs6693711
chr1 116842125 116842126 kgp2425103
chr1 116851931 116851932 rs4839532
chr1 116854902 116854903 kgp15313928
chr1 116855860 116855861 rs17553086
chr1 116859355 116859356 rs4839534
chr1 116865419 116865420 rs10924060
chr1 116867525 116867526 kgp6589617
chr1 116870336 116870337 rs12086169
chr1 116870433 116870434 kgp15481148
chr1 116871011 116871012 kgp6581785
chr1 116873812 116873813 rs6428892
chr1 116878732 116878733 kgp1391211
chr1 116880187 116880188 rs6665077
chr1 116880462 116880463 kgp15844234
chr1 116884186 116884187 kgp7589005
chr1 116886229 116886230 rs6428895
chr1 116886446 116886447 kgp15638321
chr1 116887256 116887257 kgp12153990
chr1 116888185 116888186 kgp15802938
chr1 116888826 116888827 kgp5676962
chr1 116895267 116895268 kgp9582975
chr1 116896392 116896393 rs10924068
chr1 116903245 116903246 rs7552721
chr1 116907358 116907359 rs7539947
chr1 116908729 116908730 rs1407714
chr1 116909072 116909073 kgp5738732
chr1 116910433 116910434 rs6668161
chr1 116911425 116911426 kgp2937478
chr1 116912873 116912874 kgp15526300
chr1 116913151 116913152 kgp8218556
chr1 116913477 116913478 rs1407716
chr1 116917484 116917485 kgp3261793
chr1 116917573 116917574 rs6656577
chr1 116918566 116918567 rs7528832
chr1 116918690 116918691 kgp15347739
chr1 116919518 116919519 rs10924073
chr1 116921018 116921019 rs10924074
chr1 116922723 116922724 rs1323019
chr1 116922852 116922853 rs12070283
chr1 116923791 116923792 rs6428896
chr1 116927108 116927109 kgp15359671
chr1 116930561 116930562 kgp15272136
chr1 116931022 116931023 kgp8950322
chr1 116931224 116931225 kgp15323575
chr1 116931627 116931628 kgp15696167
chr1 116931627 116931628 rs12079419
chr1 116932602 116932603 rs10924078
chr1 116932920 116932921 kgp856953
chr1 116933371 116933372 kgp7329160
chr1 116934959 116934960 kgp15178638
chr1 116939571 116939572 kgp15374432
chr1 116941103 116941104 kgp2226857
chr1 116941730 116941731 kgp15496984
chr1 116942625 116942626 kgp15794160
chr1 116945160 116945161 rs1998447
chr1 116945251 116945252 kgp4817205
chr1 116946468 116946469 kgp5449799
chr1 116946604 116946605 kgp1187791
chr1 116947050 116947051 kgp15368921
chr1 116948020 116948021 kgp15478132
chr1 116948953 116948954 rs1885801
chr1 116949586 116949587 kgp12536554
chr1 116949728 116949729 kgp15464630
chr1 116952786 116952787 rs1885802
chr1 116957603 116957604 rs879651
chr1 116959459 116959460 kgp15456950
chr1 116960902 116960903 kgp15319801
chr1 116965557 116965558 rs7544671
chr1 116965828 116965829 rs17035635
chr1 116970168 116970169 kgp15699626
chr1 116970460 116970461 rs10924088
chr1 116971042 116971043 kgp7602091
chr1 116972019 116972020 rs17035644
chr1 116977050 116977051 kgp2275533
chr1 116977302 116977303 rs10802186
chr1 116977594 116977595 kgp3250826
chr1 116982849 116982850 kgp1608250
chr1 116986300 116986301 kgp448035
chr1 116987935 116987936 rs10924090
chr1 116988029 116988030 rs17035658
chr1 116991955 116991956 rs12128828
chr1 116993792 116993793 rs12075187
chr1 116994584 116994585 kgp15905468
chr1 116994651 116994652 rs17035670
chr1 116997214 116997215 kgp10258724
chr1 116998457 116998458 rs12076613
chr1 116999415 116999416 kgp10131176
chr1 117000747 117000748 rs6691908
chr1 117003587 117003588 rs744908
chr1 117004279 117004280 kgp15776362
chr1 117004656 117004657 rs10494189
chr1 117007592 117007593 kgp12181776
chr1 117008435 117008436 kgp2582350
chr1 117008921 117008922 kgp15201121
chr1 117009788 117009789 kgp7367550
chr1 117011097 117011098 rs12086668
chr1 117013115 117013116 kgp15492434
chr1 117013731 117013732 rs1885800
chr1 117016621 117016622 rs12085452
chr1 117016645 117016646 rs6661803
chr1 117017717 117017718 rs10924099
chr1 117018982 117018983 kgp9073484
chr1 117019613 117019614 rs6671978
chr1 117021150 117021151 kgp443157
chr1 117021236 117021237 rs2298180
chr1 117023200 117023201 kgp15148007
chr1 117023430 117023431 rs1176389
chr1 117024038 117024039 kgp15520296
chr1 117024490 117024491 rs1176387
chr1 117025608 117025609 rs4839541
chr1 117026155 117026156 rs1176386
chr1 117030125 117030126 kgp15844012
chr1 117030353 117030354 kgp4808632
chr1 117030718 117030719 kgp2964093
chr1 117030981 117030982 rs10924102
chr1 117032629 117032630 kgp3799878
chr1 117032782 117032783 rs4839073
chr1 117032884 117032885 kgp1962264
chr1 117036550 117036551 rs10924103
chr1 117037798 117037799 rs1407712
chr1 117042960 117042961 kgp15430353
chr1 117043043 117043044 kgp3918194
chr1 117044219 117044220 kgp15898162
chr1 117049675 117049676 rs10754444
chr1 117053744 117053745 rs10924106
chr1 117054010 117054011 rs12031061
chr1 117056729 117056730 rs10802189
chr1 117058051 117058052 kgp15401746
chr1 117059708 117059709 kgp9618138
chr1 117060282 117060283 rs17035942
chr1 117061386 117061387 kgp15474728
chr1 117062473 117062474 rs10924108
chr1 117066906 117066907 rs1414275
chr1 117071272 117071273 kgp15769094
chr1 117072523 117072524 kgp4027818
chr1 117076402 117076403 kgp6353991
chr1 117076460 117076461 kgp12327391
chr1 117076546 117076547 kgp7661412
chr1 117078728 117078729 kgp8448214
chr1 117080165 117080166 rs6677309
chr1 117081809 117081810 rs758518
chr1 117084409 117084410 rs12141411
chr1 117087501 117087502 rs12044773
chr1 117087778 117087779 rs12044852
chr1 117094221 117094222 rs12086220
chr1 117097461 117097462 rs17035983
chr1 117100956 117100957 rs1335532
chr1 117104214 117104215 rs2300747
chr1 117109460 117109461 kgp1362250
chr1 117110901 117110902 kgp15680140
chr1 117113506 117113507 kgp15584076
chr1 117115128 117115129 rs17036001
chr1 117115376 117115377 kgp7312804
chr1 117115867 117115868 rs1414272
chr1 117116410 117116411 kgp15293636
chr1 117118815 117118816 kgp15499354
chr1 117119610 117119611 kgp15141909
chr1 117120602 117120603 rs6697084
chr1 117121864 117121865 rs12066192
chr1 117122129 117122130 rs6703791
chr1 117122143 117122144 kgp15639807
chr1 117122700 117122701 rs17036013
chr1 117127881 117127882 rs17036017
chr1 117128171 117128172 rs570440
chr1 117130398 117130399 rs12065662
chr1 117131406 117131407 kgp15807949
chr1 117136624 117136625 kgp15229559
chr1 117137369 117137370 kgp10465045
chr1 117137579 117137580 kgp7560621
chr1 117141360 117141361 kgp15890863
chr1 117142531 117142532 kgp15650408
chr1 117146318 117146319 kgp15906928
chr1 117152958 117152959 rs13373773
chr1 117164590 117164591 rs12750589
chr1 117169438 117169439 kgp15509348
chr1 117176810 117176811 kgp3688567
chr1 117192751 117192752 kgp5569955
chr1 117203532 117203533 kgp15882764
chr1 117204631 117204632 kgp4437416
chr1 117205232 117205233 kgp4056835
chr1 117205783 117205784 kgp7571710
chr1 117206335 117206336 rs1981183
chr1 117207064 117207065 kgp11436952
chr1 117216185 117216186 kgp15213722
chr1 117216762 117216763 kgp15230443
chr1 117218614 117218615 rs699703
chr1 117220084 117220085 rs699705
chr1 117220930 117220931 rs699706
chr1 117222665 117222666 rs699707
chr1 117227331 117227332 kgp9815756
chr1 117228772 117228773 kgp12075956
chr1 117231901 117231902 rs568359
chr1 117232157 117232158 rs699713
chr1 117234296 117234297 rs699714
chr1 117234935 117234936 kgp15905040
chr1 117236195 117236196 kgp15348872
chr1 117236315 117236316 rs17036161
chr1 117236378 117236379 rs696663
chr1 117236408 117236409 rs696664
chr1 117236765 117236766 rs17036171
chr1 117237818 117237819 kgp15164057
chr1 117238445 117238446 rs17036184
chr1 117241201 117241202 kgp15557205
chr1 117241760 117241761 kgp15916282
chr1 117243439 117243440 rs12127189
chr1 117245848 117245849 rs699718
chr1 117250330 117250331 kgp15680545
chr1 117250399 117250400 kgp15903163
chr1 117253911 117253912 kgp3431418
chr1 117255078 117255079 rs6428666
chr1 117255269 117255270 rs6428667
chr1 117255311 117255312 rs10923135
chr1 117255425 117255426 rs1775762
chr1 117255469 117255470 kgp2473201
chr1 117255626 117255627 kgp8754379
chr1 117256696 117256697 rs9887785
chr1 117262790 117262791 rs958434
chr1 117263789 117263790 rs624988
chr1 117263867 117263868 rs12405671
chr1 117264105 117264106 rs612865
chr1 117265153 117265154 rs699727
chr1 117268411 117268412 kgp1290989
chr1 117268910 117268911 rs7529979
chr1 117268968 117268969 rs699735
chr1 117271567 117271568 rs519264
chr1 117271611 117271612 kgp5382512
chr1 117272118 117272119 kgp15147048
chr1 117273533 117273534 kgp3426344
chr1 117273576 117273577 rs614448
chr1 117274882 117274883 rs10923137
chr1 117275763 117275764 rs10923138
chr1 117275817 117275818 kgp2864019
chr1 117277320 117277321 kgp769202
chr1 117277855 117277856 rs798003
chr1 117278011 117278012 kgp8479245
chr1 117278340 117278341 kgp11674556
chr1 117280054 117280055 kgp9544000
chr1 117280695 117280696 kgp7847457
chr1 117280979 117280980 kgp7334697
chr1 117282726 117282727 rs12408586
chr1 117287642 117287643 rs7540836
chr1 117288695 117288696 kgp1003983
chr1 117288746 117288747 kgp15386610
chr1 117289814 117289815 rs12078203
chr1 117293762 117293763 rs797999
chr1 117295244 117295245 kgp9461567
chr1 117296086 117296087 kgp15136640
chr1 117297733 117297734 kgp5071555
chr1 117297783 117297784 kgp6503505
chr1 117298675 117298676 rs3136699
chr1 117299419 117299420 rs3136700
chr1 117299471 117299472 rs3136701
chr1 117299612 117299613 kgp5790555
chr1 117300925 117300926 rs798045
chr1 117302612 117302613 rs798044
chr1 117302742 117302743 kgp157887
chr1 117303399 117303400 kgp1981850
chr1 117303496 117303497 kgp3165176
chr1 117304099 117304100 kgp10340931
chr1 117305075 117305076 kgp11162627
chr1 117306130 117306131 rs798039
chr1 117307357 117307358 rs798038
chr1 117307707 117307708 kgp15428900
chr1 117307964 117307965 kgp15205866
chr1 117308237 117308238 rs798037
chr1 117310287 117310288 kgp2224276
chr1 117312118 117312119 rs798034
chr1 117312322 117312323 kgp15815339
chr1 117313077 117313078 rs798033
chr1 117315328 117315329 kgp15489424
chr1 117316580 117316581 kgp15128445
chr1 117317099 117317100 kgp4365960
chr1 117318350 117318351 kgp1570782
chr1 117321204 117321205 rs798014
chr1 117325007 117325008 kgp2875581
chr1 117326134 117326135 rs798055
chr1 117326296 117326297 rs798054
chr1 117326449 117326450 rs798053
chr1 117326475 117326476 kgp15572790
chr1 117326903 117326904 kgp7568416
chr1 117327475 117327476 kgp15489698
chr1 117328773 117328774 kgp15329974
chr1 117333460 117333461 rs798046
chr1 117337523 117337524 rs798029
chr1 117337725 117337726 rs798028
chr1 117339410 117339411 kgp15512826
chr1 117339801 117339802 rs798023
chr1 117339881 117339882 kgp15356980
chr1 117341808 117341809 kgp4654543
chr1 117341878 117341879 kgp15378074
chr1 117343000 117343001 kgp15662956
chr1 117344227 117344228 kgp15180070
chr1 117344554 117344555 kgp7147554
chr1 117348533 117348534 kgp15612507
chr1 117349457 117349458 kgp15879644
chr1 117350359 117350360 kgp5632769
chr1 117356031 117356032 kgp10562099
chr1 117358607 117358608 kgp15403865
chr1 117360481 117360482 kgp15349938
chr1 117361082 117361083 rs1182218
chr1 117363322 117363323 kgp15726495
chr1 117367189 117367190 rs6428670
chr1 117367251 117367252 kgp9810127
chr1 117368197 117368198 kgp5492565
chr1 117373463 117373464 rs2767333
chr1 117375345 117375346 rs2797421
chr1 117376447 117376448 rs2767326
chr1 117376688 117376689 rs2767327
chr1 117377976 117377977 kgp15296771
chr1 117383210 117383211 kgp15487306
chr1 117384442 117384443 rs7527627
chr1 117386624 117386625 kgp15125804
chr1 117390694 117390695 kgp15486596
chr1 117392486 117392487 rs6663197
chr1 117392738 117392739 kgp15442676
chr1 117400031 117400032 rs17036390
chr1 117401148 117401149 kgp15430371
chr1 117403820 117403821 rs17036392
chr1 117414513 117414514 kgp15894586
chr1 117414779 117414780 rs7516173
chr1 117419768 117419769 rs7532178
chr1 117420930 117420931 kgp4655099
chr1 117421423 117421424 kgp15883927
chr1 117421803 117421804 kgp15123878
chr1 117426441 117426442 rs2478769
chr1 117426573 117426574 rs17036417
chr1 117427506 117427507 kgp8546102
chr1 117430921 117430922 kgp15130547
chr1 117432055 117432056 kgp15499672
chr1 117436142 117436143 kgp15856156
chr1 117436274 117436275 rs17036443
chr1 117437125 117437126 rs7368186
chr1 117440062 117440063 rs12096061
chr1 117442420 117442421 rs10923158
chr1 117444153 117444154 kgp15288368
chr1 117445242 117445243 kgp15567266
chr1 117445513 117445514 rs2251401
chr1 117447048 117447049 rs2767336
chr1 117448244 117448245 rs6684228
chr1 117448281 117448282 rs2251108
chr1 117448664 117448665 rs2251097
chr1 117449619 117449620 kgp15748541
chr1 117449770 117449771 rs2491117
chr1 117451497 117451498 kgp5195635
chr1 117458374 117458375 rs2254121
chr1 117459834 117459835 rs2253973
chr1 117460933 117460934 rs7365057
chr1 117461189 117461190 kgp15792760
chr1 117462151 117462152 kgp12194033
chr1 117463536 117463537 rs2182605
chr1 117463714 117463715 rs2250715
chr1 117464461 117464462 kgp15884588
chr1 117465251 117465252 kgp15547395
chr1 117465861 117465862 kgp6438677
chr1 117465903 117465904 rs2250445
chr1 117468982 117468983 rs2250096
chr1 117470022 117470023 kgp15881465
chr1 117471093 117471094 rs2806866
chr1 117471913 117471914 kgp15913976
chr1 117472702 117472703 kgp15873111
chr1 117472998 117472999 rs2148634
chr1 117473418 117473419 rs17036591
chr1 117473587 117473588 rs11583252
chr1 117474145 117474146 rs2491114
chr1 117474162 117474163 rs2491113
chr1 117474228 117474229 rs2478766
chr1 117474396 117474397 kgp6774588
chr1 117474607 117474608 kgp1299932
chr1 117476465 117476466 rs1926843
chr1 117477240 117477241 kgp8861175
chr1 117477251 117477252 kgp550450
chr1 117477571 117477572 rs2246315
chr1 117477869 117477870 kgp15782270
chr1 117479244 117479245 rs2806880
chr1 117479751 117479752 rs6692981
chr1 117480162 117480163 rs2986539
chr1 117480315 117480316 kgp12343140
chr1 117482764 117482765 rs4539125
chr1 117482802 117482803 rs6700697
chr1 117482817 117482818 rs6700778
chr1 117483360 117483361 rs4641299
chr1 117486449 117486450 kgp9631364
chr1 117487709 117487710 kgp7561844
chr1 117492428 117492429 kgp15564325
chr1 117493011 117493012 kgp2735027
chr1 117494819 117494820 rs4128518
chr1 117498409 117498410 kgp6476815
chr1 117498585 117498586 kgp1579318
chr1 117499647 117499648 rs12566708
chr1 117500115 117500116 kgp15640891
chr1 117501314 117501315 rs12086912
chr1 117504192 117504193 kgp15379428
chr1 117505311 117505312 rs10923182
chr1 117505911 117505912 kgp15501524
chr1 117507016 117507017 kgp15564312
chr1 117507401 117507402 rs4131408
chr1 117509120 117509121 kgp8723779
chr1 117509980 117509981 kgp539085
chr1 117509986 117509987 kgp11314763
chr1 117510803 117510804 rs10801917
chr1 117512504 117512505 rs12096164
chr1 117513437 117513438 kgp15924253
chr1 117514333 117514334 rs6687760
chr1 117514674 117514675 rs17520400
chr1 117515114 117515115 kgp3514542
chr1 117515523 117515524 kgp15121755
chr1 117516340 117516341 rs7530629
chr1 117523497 117523498 kgp1124109
chr1 117524021 117524022 rs12063648
chr1 117524596 117524597 kgp5601402
chr1 117525457 117525458 rs6679226
chr1 117528510 117528511 kgp15219272
chr1 117529457 117529458 kgp9645097
chr1 117530272 117530273 rs3885
chr1 117530476 117530477 rs10801923
chr1 117530506 117530507 rs1127655
chr1 117530510 117530511 kgp9379409
chr1 117530586 117530587 kgp15754098
chr1 117531619 117531620 kgp3677422
chr1 117531812 117531813 kgp11641824
chr1 117531812 117531813 rs3829881
chr1 117531910 117531911 rs10923191
chr1 117532290 117532291 rs8254
chr1 117532371 117532372 rs11836
chr1 117532789 117532790 rs1127215
chr1 117532890 117532891 rs6589
chr1 117536837 117536838 kgp15526259
chr1 117538534 117538535 kgp15608888
chr1 117539372 117539373 rs4659051
chr1 117539719 117539720 rs4659329
chr1 117541053 117541054 rs10801925
chr1 117544014 117544015 rs10494191
chr1 117544183 117544184 rs3818446
chr1 117544878 117544879 rs10494193
chr1 117547382 117547383 kgp15164659
chr1 117547789 117547790 rs2806870
chr1 117550326 117550327 kgp6173042
chr1 117550622 117550623 rs2764850
chr1 117552078 117552079 rs12038029
chr1 117552320 117552321 rs7551890
chr1 117552559 117552560 rs7554376
chr1 117554215 117554216 kgp15669217
chr1 117557230 117557231 kgp8562856
chr1 117561115 117561116 kgp15511243
chr1 117561862 117561863 rs2806874
chr1 117563581 117563582 kgp11388999
chr1 117564908 117564909 rs3767784
chr1 117567488 117567489 kgp15423486
chr1 117568499 117568500 kgp15357443
chr1 117569310 117569311 kgp15672540
chr1 117569389 117569390 kgp5515930
chr1 117569615 117569616 kgp2539866
chr1 117569672 117569673 kgp9651558
chr1 117573172 117573173 kgp10828451
chr1 117574022 117574023 rs3767780
chr1 117574490 117574491 kgp8375748
chr1 117574629 117574630 rs10494195
chr1 117574649 117574650 kgp11423260
chr1 117576630 117576631 kgp15247719
chr1 117577290 117577291 kgp5620393
chr1 117577737 117577738 kgp8642424
chr1 117578749 117578750 rs2296449
chr1 117579506 117579507 kgp3571077
chr1 117582372 117582373 rs12121509
chr1 117587249 117587250 rs4357512
chr1 117587865 117587866 kgp3299454
chr1 117591585 117591586 kgp1521038
chr1 117592591 117592592 kgp1546975
chr1 117593697 117593698 kgp15564099
chr1 117594286 117594287 kgp3097576
chr1 117594463 117594464 rs10801929
chr1 117595007 117595008 kgp5917373
chr1 117596068 117596069 kgp630459
chr1 117596186 117596187 kgp11407338
chr1 117596440 117596441 rs10923201
chr1 117596961 117596962 kgp405674
chr1 117599053 117599054 rs2764862
chr1 117600044 117600045 rs2477725
chr1 117601618 117601619 rs3754109
chr1 117602076 117602077 rs1555794
chr1 117602959 117602960 rs2244501
chr1 117603155 117603156 kgp9700412
chr1 117603187 117603188 rs2244406
chr1 117605335 117605336 kgp8396466
chr1 117606200 117606201 rs1749864
chr1 117610612 117610613 kgp9288175
chr1 117612297 117612298 rs10754334
chr1 117612329 117612330 kgp6990726
chr1 117612511 117612512 kgp15716124
chr1 117612670 117612671 kgp11686175
chr1 117616278 117616279 kgp921373
chr1 117617704 117617705 rs998532
chr1 117617843 117617844 kgp15655190
chr1 117618066 117618067 kgp12575077
chr1 117618973 117618974 rs1467645
chr1 117619935 117619936 kgp11552952
chr1 117621280 117621281 rs3767767
chr1 117622285 117622286 kgp5174532
chr1 117625962 117625963 rs2764858
chr1 117626262 117626263 kgp1916861
chr1 117630532 117630533 kgp10880530
chr1 117631390 117631391 kgp10850650
chr1 117633604 117633605 rs1289669
chr1 117635904 117635905 rs10494197
chr1 117636492 117636493 rs2057594
chr1 117637495 117637496 kgp3706937
chr1 117637633 117637634 rs1289667
chr1 117637965 117637966 kgp15130819
chr1 117638269 117638270 rs1289666
chr1 117643481 117643482 rs1289663
chr1 117645633 117645634 rs3965
chr1 117651777 117651778 rs6682751
chr1 117653379 117653380 rs10923207
chr1 117654082 117654083 kgp7184133
chr1 117654637 117654638 rs12118664
chr1 117656087 117656088 rs1289658
chr1 117656662 117656663 kgp6284968
chr1 117657854 117657855 rs2296445
chr1 117658765 117658766 rs1325511
chr1 117659291 117659292 kgp5187295
chr1 117659351 117659352 kgp12173754
chr1 117660607 117660608 rs1289655
chr1 117660753 117660754 rs749902
chr1 117660819 117660820 kgp15564612
chr1 117663912 117663913 rs3795655
chr1 117663948 117663949 kgp15791975
chr1 117664045 117664046 rs6657335
chr1 117664107 117664108 kgp15696868
chr1 117667236 117667237 kgp5878790
chr1 117667342 117667343 kgp15374331
chr1 117667902 117667903 kgp15242723
chr1 117669388 117669389 kgp5368787
chr1 117669830 117669831 kgp11801543
chr1 117671494 117671495 rs12032114
chr1 117674545 117674546 rs1342736
chr1 117675116 117675117 kgp1144108
chr1 117675942 117675943 rs4659126
chr1 117678110 117678111 kgp8366745
chr1 117679662 117679663 kgp8695858
chr1 117680514 117680515 rs7546885
chr1 117681298 117681299 kgp9361390
chr1 117683542 117683543 kgp1265893
chr1 117684610 117684611 rs12070240
chr1 117685559 117685560 rs1241
chr1 117686491 117686492 kgp10767274
chr1 117686826 117686827 kgp7592313
chr1 117686913 117686914 kgp8817131
chr1 117687036 117687037 kgp15629481
chr1 117687124 117687125 kgp1768326
chr1 117688151 117688152 kgp15792214
chr1 117690271 117690272 kgp2671650
chr1 117690271 117690272 rs10754339
chr1 117690757 117690758 rs2358817
chr1 117691199 117691200 kgp1203572
chr1 117692283 117692284 kgp8554925
chr1 117693093 117693094 kgp12256250
chr1 117696036 117696037 rs2051047
chr1 117698566 117698567 kgp11469594
chr1 117699624 117699625 kgp15253064
chr1 117704015 117704016 rs7512111
chr1 117705629 117705630 kgp7267037
chr1 117707343 117707344 kgp10158535
chr1 117708476 117708477 rs7524748
chr1 117708820 117708821 kgp276381
chr1 117708868 117708869 rs2066398
chr1 117712104 117712105 kgp4938714
chr1 117712757 117712758 kgp15397687
chr1 117714566 117714567 kgp15268367
chr1 117714966 117714967 kgp15882569
chr1 117715025 117715026 rs6657810
chr1 117716152 117716153 kgp15758593
chr1 117722934 117722935 rs17036913
chr1 117723630 117723631 rs2185815
chr1 117723767 117723768 kgp10108199
chr1 117724040 117724041 rs12034996
chr1 117725071 117725072 kgp15307178
chr1 117725290 117725291 kgp15426858
chr1 117727366 117727367 kgp5238852
chr1 117728651 117728652 rs10047089
chr1 117729368 117729369 kgp15832542
chr1 117730073 117730074 rs12025144
chr1 117732170 117732171 rs17036925
chr1 117732515 117732516 rs12038533
chr1 117737485 117737486 rs4659190
chr1 117738636 117738637 rs1935780
chr1 117739845 117739846 kgp4227280
chr1 117740219 117740220 kgp6718648
chr1 117741039 117741040 kgp1056282
chr1 117741254 117741255 kgp9723641
chr1 117746210 117746211 kgp2121808
chr1 117746572 117746573 kgp5477636
chr1 117746638 117746639 kgp502686
chr1 117747110 117747111 kgp15924489
chr1 117749808 117749809 rs6674646
chr1 117750685 117750686 rs10923228
chr1 117750798 117750799 kgp7662682
chr1 117750866 117750867 kgp15898007
chr1 117751724 117751725 rs12046916
chr1 117752480 117752481 rs6659636
chr1 117752497 117752498 rs10923229
chr1 117754058 117754059 rs3806373
chr1 117754218 117754219 kgp11765878
chr1 117755825 117755826 kgp11508180
chr1 117755880 117755881 kgp15550886
chr1 117756018 117756019 rs12738414
chr1 117757502 117757503 kgp6478875
chr1 117757765 117757766 kgp7151251
chr1 117758771 117758772 kgp8578155
chr1 117759324 117759325 rs1892409
chr1 117759450 117759451 rs12098035
chr1 117767806 117767807 kgp15399770
chr1 117767917 117767918 rs10923243
chr1 117768849 117768850 kgp15769697
chr1 117771514 117771515 kgp3358149
chr1 117771834 117771835 kgp15335790
chr1 117772490 117772491 kgp10888102
chr1 117773201 117773202 rs6692758
chr1 117773454 117773455 rs17036946
chr1 117774550 117774551 kgp10643688
chr1 117776033 117776034 rs1418667
chr1 117778125 117778126 kgp4569831
chr1 117781851 117781852 kgp12314727
chr1 117781884 117781885 kgp590103
chr1 117782000 117782001 kgp1308356
chr1 117782143 117782144 kgp9900306
chr1 117785978 117785979 kgp4580173
chr1 117786056 117786057 kgp6933595
chr1 117786991 117786992 rs10494198
chr1 117787181 117787182 kgp9367693
chr1 117787615 117787616 rs1512579
chr1 117789282 117789283 rs1342738
chr1 117791453 117791454 kgp11386882
chr1 117794834 117794835 kgp9963245
chr1 117796931 117796932 rs1418451
chr1 117798604 117798605 kgp15153569
chr1 117798746 117798747 kgp15211721
chr1 117802758 117802759 kgp15921380
chr1 117802975 117802976 rs1289826
chr1 117803031 117803032 kgp15328254
chr1 117803821 117803822 rs1146276
chr1 117804266 117804267 rs1146277
chr1 117809326 117809327 kgp12305482
chr1 117809502 117809503 rs17037061
chr1 117809848 117809849 rs10801954
chr1 117811154 117811155 kgp11334016
chr1 117811337 117811338 kgp22772119
chr1 117811538 117811539 rs6687828
chr1 117812453 117812454 rs12035668
chr1 117812480 117812481 rs4659042
chr1 117814886 117814887 kgp15521987
chr1 117815983 117815984 rs2137400
chr1 117816367 117816368 rs12125871
chr1 117818053 117818054 rs7536105
chr1 117818347 117818348 kgp15370690
chr1 117818496 117818497 rs10923260
chr1 117818807 117818808 rs10923261
chr1 117819344 117819345 kgp15803755
chr1 117820116 117820117 rs1146291
chr1 117820753 117820754 kgp15197604
chr1 117821379 117821380 kgp617556
chr1 117821704 117821705 kgp7427354
chr1 117826698 117826699 rs12135026
chr1 117827682 117827683 rs12143659
chr1 117829260 117829261 rs7554348
chr1 117829294 117829295 kgp3660682
chr1 117830881 117830882 kgp90651
chr1 117831199 117831200 kgp22819171
chr1 117831582 117831583 rs2089946
chr1 117832171 117832172 rs6663706
chr1 117833995 117833996 rs12142453
chr1 117835173 117835174 kgp2090656
chr1 117838092 117838093 kgp15343575
chr1 117838938 117838939 rs2280077
chr1 117839080 117839081 rs873975
chr1 117844250 117844251 rs1877465
chr1 117845031 117845032 kgp4567798
chr1 117854417 117854418 rs1289862
chr1 117854688 117854689 kgp5363980
chr1 117861757 117861758 kgp7314449
chr1 117862311 117862312 rs12403240
chr1 117863189 117863190 rs17037131
chr1 117864046 117864047 kgp6394923
chr1 117864088 117864089 kgp7765433
chr1 117864774 117864775 rs1289873
chr1 117865660 117865661 kgp7468856
chr1 117866923 117866924 rs7517425
chr1 117867338 117867339 rs1707109
chr1 117871129 117871130 kgp8414553
chr1 117872628 117872629 rs1707113
chr1 117873076 117873077 kgp10278880
chr1 117876436 117876437 kgp9190044
chr1 117879065 117879066 rs878618
chr1 117881037 117881038 rs11589103
chr1 117881841 117881842 P1_M_061510_1_592_M
chr1 117883833 117883834 rs17037149
chr1 117884021 117884022 rs11586858
chr1 117891369 117891370 rs11805836
chr1 117892668 117892669 rs1289859
chr1 117892794 117892795 rs6698100
chr1 117892817 117892818 rs6657965
chr1 117901461 117901462 rs946520
chr1 117902500 117902501 kgp7311675
chr1 117903997 117903998 kgp15894484
chr1 117906697 117906698 rs1146295
chr1 117908771 117908772 rs1342389
chr1 117911832 117911833 kgp7714439
chr1 117911837 117911838 kgp8675549
chr1 117913424 117913425 kgp3503916
chr1 117913964 117913965 rs1289952
chr1 117915305 117915306 kgp5242527
chr1 117915906 117915907 rs1146298
chr1 117922000 117922001 rs10923278
chr1 117927802 117927803 rs1009549
chr1 117929098 117929099 rs953119
chr1 117930094 117930095 kgp5833920
chr1 117932343 117932344 kgp2832617
chr1 117939773 117939774 rs3767794
chr1 117941923 117941924 rs1316011
chr1 117942028 117942029 kgp15386253
chr1 117942861 117942862 rs12131109
chr1 117944731 117944732 rs1289941
chr1 117945219 117945220 rs3767795
chr1 117952051 117952052 kgp7997639
chr1 117952089 117952090 kgp22804661
chr1 117953541 117953542 kgp4030835
chr1 117957287 117957288 kgp5535503
chr1 117968956 117968957 rs6676578
chr1 117976472 117976473 kgp2371661
chr1 117979831 117979832 rs10923294
chr1 117983814 117983815 rs10923297
chr1 117985473 117985474 rs3767796
chr1 117995898 117995899 rs12144850
chr1 117999363 117999364 rs7537915
chr1 118005477 118005478 rs12562844
chr1 118005556 118005557 kgp11426949
chr1 118006162 118006163 kgp4095015
chr1 118011995 118011996 kgp11501023
chr1 118013321 118013322 kgp8636611
chr1 118014906 118014907 rs2211129
chr1 118015247 118015248 rs10923311
chr1 118029600 118029601 rs1290539
chr1 118029883 118029884 rs12407227
chr1 118030255 118030256 rs1290541
chr1 118033109 118033110 rs1475393
chr1 118038556 118038557 rs1290544
chr1 118040123 118040124 rs1290545
chr1 118042756 118042757 rs3767802
chr1 118043410 118043411 rs3767803
chr1 118048936 118048937 rs7531715
chr1 118049464 118049465 rs10923326
chr1 118054365 118054366 rs1290551
chr1 118054771 118054772 rs1290552
chr1 118057262 118057263 kgp1199773
chr1 118057277 118057278 kgp12029959
chr1 118065840 118065841 rs1290558
chr1 118065918 118065919 kgp10531610
chr1 118066458 118066459 kgp11977321
chr1 118068033 118068034 kgp816050
chr1 118068512 118068513 rs12126437
chr1 118068933 118068934 rs9557
chr1 118070360 118070361 rs12124341
chr1 118072003 118072004 kgp7384090
chr1 118072301 118072302 rs10801963
chr1 118075646 118075647 rs2767319
chr1 118077299 118077300 kgp10083904
chr1 118077452 118077453 rs17037373
chr1 118078874 118078875 rs2622366
chr1 118084247 118084248 rs10923336
chr1 118085374 118085375 rs2622359
chr1 118087448 118087449 rs3795657
chr1 118089340 118089341 kgp5979079
chr1 118089754 118089755 kgp15813306
chr1 118091051 118091052 kgp4919948
chr1 118093995 118093996 kgp5043860
chr1 118096397 118096398 kgp15389797
chr1 118098983 118098984 kgp3391330
chr1 118099242 118099243 kgp2827023
chr1 118106075 118106076 rs6661142
chr1 118106652 118106653 kgp3130127
chr1 118108858 118108859 kgp2826187
chr1 118108858 118108859 rs4659053
chr1 118110331 118110332 kgp15551782
chr1 118110519 118110520 rs11804412
chr1 118111250 118111251 kgp15166091
chr1 118113548 118113549 kgp8736995
chr1 118115242 118115243 rs1963278
chr1 118115265 118115266 kgp15918431
chr1 118116044 118116045 kgp15526707
chr1 118116302 118116303 kgp7616596
chr1 118116816 118116817 kgp9666179
chr1 118116833 118116834 rs1751353
chr1 118116973 118116974 rs1290600
chr1 118117178 118117179 kgp2067247
chr1 118118635 118118636 rs10923346
chr1 118118764 118118765 rs10923347
chr1 118119570 118119571 kgp1397798
chr1 118121633 118121634 rs17037423
chr1 118123781 118123782 rs851812
chr1 118123977 118123978 rs861153
chr1 118124215 118124216 kgp6418744
chr1 118124252 118124253 kgp7423752
chr1 118124446 118124447 kgp8692229
chr1 118124572 118124573 kgp11534016
chr1 118127105 118127106 kgp4810305
chr1 118127221 118127222 kgp7304125
chr1 118128144 118128145 rs320366
chr1 118128225 118128226 kgp9451351
chr1 118128317 118128318 kgp7640376
chr1 118129675 118129676 kgp15889807
chr1 118133001 118133002 kgp791367
chr1 118134277 118134278 kgp10044681
chr1 118136823 118136824 kgp9336415
chr1 118136860 118136861 rs6687902
chr1 118136911 118136912 kgp8662110
chr1 118137138 118137139 kgp8147068
chr1 118139030 118139031 rs12037710
chr1 118140424 118140425 kgp807412
chr1 118141763 118141764 rs10923351
chr1 118142539 118142540 rs10489820
chr1 118142557 118142558 rs1975283
chr1 118143516 118143517 rs320369
chr1 118144331 118144332 rs1966228
chr1 118146030 118146031 rs3754120
chr1 118147674 118147675 rs2576570
chr1 118149580 118149581 kgp15453387
chr1 118150147 118150148 kgp3710377
chr1 118151934 118151935 rs1808809
chr1 118152998 118152999 kgp15803080
chr1 118154574 118154575 kgp5520566
chr1 118154937 118154938 kgp4517947
chr1 118154958 118154959 kgp11195395
chr1 118155151 118155152 kgp3273098
chr1 118155619 118155620 rs3767812
chr1 118158078 118158079 rs1775831
chr1 118158527 118158528 rs12025902
chr1 118158536 118158537 kgp15225103
chr1 118159653 118159654 rs1657817
chr1 118159673 118159674 rs3767818
chr1 118161019 118161020 kgp4381844
chr1 118162138 118162139 kgp4875028
chr1 118163456 118163457 rs860395
chr1 118163823 118163824 kgp1017028
chr1 118164721 118164722 kgp11756245
chr1 118165327 118165328 rs844108
chr1 118165576 118165577 kgp10096431
chr1 118165690 118165691 kgp22756732
chr1 118165972 118165973 kgp5526536
chr1 118166194 118166195 kgp15722230
chr1 118166749 118166750 rs2066411
chr1 118166852 118166853 kgp11756904
chr1 118166876 118166877 rs10923360
chr1 118167198 118167199 kgp10451076
chr1 118167198 118167199 rs826403
chr1 118167348 118167349 kgp15915163
chr1 118167652 118167653 rs866111
chr1 118167905 118167906 kgp15674180
chr1 118168233 118168234 kgp6155193
chr1 118169462 118169463 rs2282456
chr1 118169508 118169509 kgp15241960
chr1 118171003 118171004 kgp10186276
chr1 118172537 118172538 rs6696923
chr1 118173449 118173450 kgp1257342
chr1 118174158 118174159 rs6428705
chr1 118174221 118174222 rs1808806
chr1 118176943 118176944 kgp5430292
chr1 118178099 118178100 rs4659335
chr1 118178653 118178654 rs11802277
chr1 118178832 118178833 kgp15892111
chr1 118178946 118178947 kgp4876394
chr1 118179309 118179310 kgp15693905
chr1 118179968 118179969 kgp12196093
chr1 118181079 118181080 kgp15833641
chr1 118182627 118182628 rs422484
chr1 118183543 118183544 kgp15807907
chr1 118185331 118185332 rs319506
chr1 118188256 118188257 kgp15689934
chr1 118189750 118189751 rs12028922
chr1 118189866 118189867 rs319502
chr1 118190504 118190505 kgp3140694
chr1 118190662 118190663 rs7522919
chr1 118192072 118192073 kgp11059369
chr1 118192952 118192953 rs319501
chr1 118193961 118193962 rs12746383
chr1 118194144 118194145 kgp633181
chr1 118194656 118194657 kgp7037638
chr1 118195591 118195592 rs17185310
chr1 118199766 118199767 rs7524574
chr1 118201698 118201699 rs13375990
chr1 118207647 118207648 kgp15611130
chr1 118208423 118208424 kgp9464423
chr1 118209903 118209904 kgp6405876
chr1 118210898 118210899 rs6428707
chr1 118214099 118214100 rs12098086
chr1 118214718 118214719 rs7520590
chr1 118218744 118218745 rs7516381
chr1 118218874 118218875 kgp2534750
chr1 118219016 118219017 kgp15860171
chr1 118219567 118219568 rs12116919
chr1 118219883 118219884 kgp15477430
chr1 118222193 118222194 rs7518241
chr1 118223442 118223443 kgp7347276
chr1 118224209 118224210 rs10923386
chr1 118224777 118224778 rs6681882
chr1 118225005 118225006 rs6682090
chr1 118225467 118225468 kgp7680927
chr1 118226093 118226094 rs10923387
chr1 118227264 118227265 kgp26752
chr1 118227907 118227908 kgp5379046
chr1 118227908 118227909 kgp8935136
chr1 118229312 118229313 kgp15745768
chr1 118230220 118230221 rs7529522
chr1 118230225 118230226 kgp3577920
chr1 118230465 118230466 rs7529721
chr1 118234999 118235000 kgp12431116
chr1 118242863 118242864 rs1891556
chr1 118244638 118244639 rs12735195
chr1 118249040 118249041 rs319469
chr1 118250876 118250877 kgp15376982
chr1 118255057 118255058 rs2002747
chr1 118258640 118258641 rs3951338
chr1 118271980 118271981 rs4375255
chr1 118273919 118273920 kgp15715652
chr1 118276065 118276066 kgp3601288
chr1 118276151 118276152 rs1419369
chr1 118276534 118276535 rs17257575
chr1 118277251 118277252 rs17257582
chr1 118277522 118277523 kgp7896692
chr1 118278274 118278275 rs2164685
chr1 118279907 118279908 kgp7892557
chr1 118281821 118281822 rs4659339
chr1 118282674 118282675 rs17185373
chr1 118283061 118283062 rs319487
chr1 118283889 118283890 rs319486
chr1 118288754 118288755 kgp4831523
chr1 118293092 118293093 rs319464
chr1 118293680 118293681 kgp4229574
chr1 118294475 118294476 rs12145990
chr1 118295780 118295781 kgp5148892
chr1 118295924 118295925 rs4659059
chr1 118296637 118296638 rs12731636
chr1 118296694 118296695 rs12408188
chr1 118296970 118296971 kgp8177148
chr1 118298428 118298429 kgp15667008
chr1 118300349 118300350 rs10923414
chr1 118300435 118300436 rs12096202
chr1 118300749 118300750 rs544173
chr1 118301428 118301429 rs10923415
chr1 118302669 118302670 kgp2651212
chr1 118311045 118311046 rs1775751
chr1 118314961 118314962 rs6689775
chr1 118319989 118319990 rs3754123
chr1 118323281 118323282 rs3754125
chr1 118327586 118327587 rs1780041
chr1 118328655 118328656 rs2570345
chr1 118329869 118329870 rs1775752
chr1 118334904 118334905 kgp15473553
chr1 118337138 118337139 rs17037632
chr1 118337205 118337206 rs10923424
chr1 118337477 118337478 kgp15652162
chr1 118338244 118338245 rs1655203
chr1 118338452 118338453 rs11805137
chr1 118338557 118338558 kgp11690179
chr1 118338827 118338828 rs12140339
chr1 118339348 118339349 rs1655200
chr1 118340957 118340958 kgp10019105
chr1 118346218 118346219 rs1342813
chr1 118346341 118346342 rs17037645
chr1 118348084 118348085 rs10801996
chr1 118353237 118353238 kgp10738295
chr1 118354932 118354933 rs1342816
chr1 118355100 118355101 rs1342818
chr1 118355411 118355412 rs7412527
chr1 118355815 118355816 rs1342819
chr1 118356594 118356595 kgp9714843
chr1 118362030 118362031 kgp387421
chr1 118363133 118363134 rs2093199
chr1 118369832 118369833 rs720162
chr1 118377787 118377788 rs6681593
chr1 118383323 118383324 kgp15482179
chr1 118384260 118384261 rs17037673
chr1 118391518 118391519 kgp4503570
chr1 118392961 118392962 rs911250
chr1 118397246 118397247 kgp2518
chr1 118402808 118402809 kgp11787198
chr1 118403725 118403726 kgp948281
chr1 118404395 118404396 kgp5020263
chr1 118407543 118407544 kgp5131668
chr1 118407788 118407789 kgp15305761
chr1 118409054 118409055 kgp15144454
chr1 118410375 118410376 kgp15599431
chr1 118411566 118411567 kgp6971017
chr1 118411582 118411583 kgp15765280
chr1 118411797 118411798 kgp2955674
chr1 118412859 118412860 kgp15746959
chr1 118413219 118413220 kgp15776092
chr1 118417541 118417542 kgp3075135
chr1 118420451 118420452 kgp2874148
chr1 118421108 118421109 rs12058607
chr1 118424268 118424269 kgp559811
chr1 118424617 118424618 kgp6396566
chr1 118426396 118426397 rs2273578
chr1 118429437 118429438 kgp22755209
chr1 118440563 118440564 rs3767824
chr1 118446512 118446513 rs6691860
chr1 118452829 118452830 kgp15452557
chr1 118455753 118455754 rs4233455
chr1 118458461 118458462 rs17037748
chr1 118461270 118461271 kgp15858224
chr1 118462685 118462686 kgp15800042
chr1 118471211 118471212 rs3754127
chr1 118474224 118474225 rs1321665
chr1 118474541 118474542 rs17037754
chr1 118474687 118474688 kgp15832987
chr1 118474731 118474732 kgp9908479
chr1 118474748 118474749 rs17037761
chr1 118478082 118478083 rs6680844
chr1 118478575 118478576 rs6696092
chr1 118480261 118480262 rs7543388
chr1 118480590 118480591 rs10923448
chr1 118481580 118481581 rs7515738
chr1 118482069 118482070 kgp15733689
chr1 118486296 118486297 kgp15312952
chr1 118490986 118490987 kgp15224927
chr1 118491101 118491102 kgp8215947
chr1 118492051 118492052 rs1321666
chr1 118494265 118494266 kgp15706784
chr1 118495152 118495153 rs2295630
chr1 118496439 118496440 kgp10065548
chr1 118496502 118496503 kgp4394706
chr1 118497291 118497292 kgp25196558
chr1 118499053 118499054 kgp11193677
chr1 118502724 118502725 kgp15222968
chr1 118503199 118503200 kgp15747153
chr1 118504817 118504818 kgp63984
chr1 118507687 118507688 kgp15142254
chr1 118507892 118507893 rs6678671
chr1 118510366 118510367 rs12059983
chr1 118510783 118510784 rs1033728
chr1 118513483 118513484 rs6683735
chr1 118514676 118514677 kgp15819584
chr1 118516081 118516082 kgp6196562
chr1 118516180 118516181 kgp15570260
chr1 118516253 118516254 kgp15136479
chr1 118517642 118517643 kgp15463282
chr1 118520041 118520042 rs1409055
chr1 118520247 118520248 kgp5596096
chr1 118521349 118521350 rs10923452
chr1 118522024 118522025 kgp15854763
chr1 118522544 118522545 kgp9622282
chr1 118524717 118524718 rs6428716
chr1 118531979 118531980 kgp10422911
chr1 118535731 118535732 kgp7687635
chr1 118536417 118536418 rs2765283
chr1 118538077 118538078 rs2802663
chr1 118549116 118549117 kgp2571611
chr1 118560046 118560047 rs6677802
chr1 118560815 118560816 kgp10936441
chr1 118560882 118560883 rs12047608
chr1 118565952 118565953 kgp2520021
chr1 118575756 118575757 rs6428727
chr1 118577066 118577067 rs10733099
chr1 118577713 118577714 rs1409053
chr1 118581616 118581617 rs1555835
chr1 118583407 118583408 rs10923477
chr1 118589273 118589274 rs1359550
chr1 118605393 118605394 rs4659066
chr1 118607749 118607750 kgp15539460
chr1 118609760 118609761 rs12140386
chr1 118609853 118609854 rs10802005
chr1 118617273 118617274 rs1935993
chr1 118623054 118623055 rs6428729
chr1 118624122 118624123 kgp1279597
chr1 118624335 118624336 rs12043257
chr1 118625629 118625630 kgp7396411
chr1 118628919 118628920 rs17037873
chr1 118629598 118629599 kgp8503855
chr1 118632315 118632316 rs12091900
chr1 118644429 118644430 rs10754367
chr1 118651547 118651548 kgp4568935
chr1 118654250 118654251 kgp2549149
chr1 118657395 118657396 rs12065339
chr1 118659864 118659865 rs10923495
chr1 118674889 118674890 rs12033511
chr1 118678054 118678055 kgp4752079
chr1 118678952 118678953 rs17257729
chr1 118686119 118686120 kgp9286568
chr1 118687875 118687876 rs1273913
chr1 118688699 118688700 rs10494205
chr1 118689891 118689892 rs7551906
chr1 118697078 118697079 kgp1410905
chr1 118701507 118701508 rs10923501
chr1 118702286 118702287 rs2153978
chr1 118711079 118711080 kgp1115886
chr1 118711731 118711732 rs12127351
chr1 118718000 118718001 rs12022138
chr1 118718976 118718977 kgp9019804
chr1 118719955 118719956 rs4430315
chr1 118726281 118726282 kgp15498324
chr1 118730196 118730197 rs6703152
chr1 118731760 118731761 rs10923507
chr1 118732428 118732429 rs6685352
chr1 118734372 118734373 rs10923510
chr1 118739300 118739301 rs1782414
chr1 118740040 118740041 kgp6825913
chr1 118741528 118741529 kgp4910685
chr1 118749683 118749684 kgp4354589
chr1 118749925 118749926 rs7514644
chr1 118750637 118750638 kgp2999515
chr1 118751034 118751035 kgp1522746
chr1 118752565 118752566 kgp961968
chr1 118757033 118757034 rs4411121
chr1 118757863 118757864 rs12041546
chr1 118758445 118758446 rs10494207
chr1 118760170 118760171 rs6667043
chr1 118763062 118763063 kgp6945739
chr1 118765842 118765843 kgp1452315
chr1 118766323 118766324 kgp5236290
chr1 118766533 118766534 rs6669864
chr1 118767616 118767617 kgp5961499
chr1 118784986 118784987 rs7553660
chr1 118787132 118787133 kgp3052621
chr1 118788473 118788474 rs10802016
chr1 118792821 118792822 rs7515409
chr1 118795347 118795348 kgp1955429
chr1 118796803 118796804 rs1938263
chr1 118797146 118797147 kgp604117
chr1 118799229 118799230 rs12081441
chr1 118799438 118799439 rs9661113
chr1 118807058 118807059 rs7526525
chr1 118814175 118814176 kgp10760438
chr1 118815798 118815799 rs12044199
chr1 118816728 118816729 rs7527203
chr1 118821907 118821908 rs7554803
chr1 118831675 118831676 rs9428240
chr1 118831936 118831937 rs1938283
chr1 118834095 118834096 kgp326543
chr1 118835194 118835195 rs12092268
chr1 118835741 118835742 rs6428736
chr1 118837473 118837474 kgp6070022
chr1 118839066 118839067 kgp970013
chr1 118840498 118840499 kgp2021719
chr1 118840504 118840505 kgp2360605
chr1 118841071 118841072 kgp15557636
chr1 118841318 118841319 kgp15621017
chr1 118841328 118841329 kgp1391734
chr1 118843674 118843675 kgp9701622
chr1 118845755 118845756 rs6428738
chr1 118847010 118847011 kgp8683993
chr1 118847716 118847717 kgp184285
chr1 118848029 118848030 kgp15565646
chr1 118849908 118849909 rs7513580
chr1 118850500 118850501 kgp8791134
chr1 118852816 118852817 rs9428102
chr1 118852974 118852975 rs12731372
chr1 118854829 118854830 rs2490197
chr1 118854849 118854850 kgp1496377
chr1 118855586 118855587 rs9428104
chr1 118859048 118859049 rs9428109
chr1 118859603 118859604 rs6665507
chr1 118860134 118860135 kgp9188365
chr1 118860765 118860766 kgp1548665
chr1 118862668 118862669 rs17038164
chr1 118863470 118863471 rs10494209
chr1 118864601 118864602 rs7536458
chr1 118864967 118864968 rs4375253
chr1 118866665 118866666 kgp6223554
chr1 118868797 118868798 kgp11531541
chr1 118869932 118869933 rs6690477
chr1 118874220 118874221 rs17185617
chr1 118877137 118877138 kgp6758880
chr1 118878655 118878656 rs10802023
chr1 118880826 118880827 kgp10241497
chr1 118881240 118881241 kgp15896287
chr1 118881688 118881689 kgp1960686
chr1 118881956 118881957 rs6689939
chr1 118882549 118882550 rs10923548
chr1 118883972 118883973 rs12735613
chr1 118884374 118884375 kgp8516968
chr1 118884511 118884512 rs2474946
chr1 118884913 118884914 kgp7646871
chr1 118888669 118888670 kgp15737422
chr1 118889631 118889632 rs6428742
chr1 118889814 118889815 rs7535961
chr1 118889995 118889996 kgp9404563
chr1 118891084 118891085 kgp7504220
chr1 118897926 118897927 rs2493799
chr1 118900204 118900205 kgp4403471
chr1 118902506 118902507 kgp9859887
chr1 118902977 118902978 rs2474937
chr1 118903195 118903196 rs10923556
chr1 118906720 118906721 rs1885012
chr1 118909028 118909029 kgp939089
chr1 118914519 118914520 rs2246148
chr1 118916353 118916354 kgp15439967
chr1 118922750 118922751 rs1885011
chr1 118923635 118923636 kgp2744582
chr1 118923719 118923720 rs2474931
chr1 118925442 118925443 rs6428744
chr1 118927644 118927645 kgp12382760
chr1 118929583 118929584 kgp12574242
chr1 118931264 118931265 rs2884802
chr1 118933212 118933213 kgp8656419
chr1 118933655 118933656 kgp5837189
chr1 118934372 118934373 kgp2020721
chr1 118936320 118936321 rs10489732
chr1 118936808 118936809 kgp7161512
chr1 118937399 118937400 kgp11707516
chr1 118938521 118938522 rs2145419
chr1 118941010 118941011 kgp1445546
chr1 118943448 118943449 rs12135821
chr1 118952619 118952620 rs10923569
chr1 118953103 118953104 rs17038273
chr1 118953243 118953244 kgp15846015
chr1 118960477 118960478 kgp11010955
chr1 118962303 118962304 kgp9655412
chr1 118966066 118966067 rs12093200
chr1 118968140 118968141 kgp2788127
chr1 118971449 118971450 rs17038298
chr1 118973037 118973038 kgp15859577
chr1 118973741 118973742 rs1229137
chr1 118973931 118973932 kgp4546463
chr1 118975208 118975209 rs1146349
chr1 118981664 118981665 rs1146344
chr1 118982120 118982121 kgp15330951
chr1 118982535 118982536 kgp15408128
chr1 118982901 118982902 kgp1634942
chr1 118983466 118983467 kgp1602034
chr1 118983662 118983663 kgp11134445
chr1 118985434 118985435 kgp9356142
chr1 118987764 118987765 rs1146337
chr1 118987887 118987888 rs1146336
chr1 118989800 118989801 P1_M_061510_1_291_P
chr1 118990639 118990640 rs1408592
chr1 118992838 118992839 kgp475036
chr1 118994386 118994387 kgp7720859
chr1 118994443 118994444 kgp11262136
chr1 119002798 119002799 rs1146335
chr1 119004369 119004370 kgp2885236
chr1 119005650 119005651 kgp15414779
chr1 119007708 119007709 rs1213983
chr1 119009048 119009049 kgp7572208
chr1 119011381 119011382 kgp3876451
chr1 119012614 119012615 kgp15190258
chr1 119013402 119013403 rs1146324
chr1 119015171 119015172 kgp5502402
chr1 119016239 119016240 rs1146320
chr1 119016289 119016290 kgp11508748
chr1 119018071 119018072 kgp11116581
chr1 119020058 119020059 kgp15278013
chr1 119022905 119022906 kgp11133332
chr1 119023639 119023640 rs1229119
chr1 119023887 119023888 kgp15752722
chr1 119025697 119025698 kgp15304396
chr1 119025796 119025797 kgp9249643
chr1 119026089 119026090 rs1146313
chr1 119026155 119026156 kgp7439940
chr1 119029957 119029958 rs1324727
chr1 119030505 119030506 kgp1869264
chr1 119030697 119030698 rs10923574
chr1 119031234 119031235 kgp10704498
chr1 119031723 119031724 rs1146308
chr1 119033209 119033210 kgp10297756
chr1 119034533 119034534 rs12408596
chr1 119038067 119038068 rs17038338
chr1 119040644 119040645 kgp10006569
chr1 119043324 119043325 kgp12381275
chr1 119045554 119045555 kgp15238600
chr1 119046506 119046507 kgp4058829
chr1 119048180 119048181 rs1213989
chr1 119051780 119051781 rs17257862
chr1 119053004 119053005 kgp6280465
chr1 119060828 119060829 rs12039265
chr1 119069109 119069110 rs1830853
chr1 119069278 119069279 kgp10914896
chr1 119069957 119069958 rs6677326
chr1 119071420 119071421 rs17021936
chr1 119071682 119071683 kgp12493471
chr1 119074218 119074219 rs1213884
chr1 119076004 119076005 rs7533704
chr1 119076110 119076111 kgp4140838
chr1 119076920 119076921 rs942584
chr1 119080944 119080945 kgp4165816
chr1 119081458 119081459 rs1324720
chr1 119082525 119082526 rs17021961
chr1 119084481 119084482 kgp15481288
chr1 119085748 119085749 kgp11701691
chr1 119095272 119095273 rs4659102
chr1 119098489 119098490 kgp6737522
chr1 119098838 119098839 kgp9913368
chr1 119099980 119099981 rs11590559
chr1 119101921 119101922 rs12022971
chr1 119104330 119104331 rs1343300
chr1 119104372 119104373 rs1343301
chr1 119105959 119105960 kgp9167681
chr1 119106902 119106903 kgp15144525
chr1 119106935 119106936 rs10923615
chr1 119109758 119109759 rs12024845
chr1 119117166 119117167 rs10802043
chr1 119117473 119117474 kgp9166279
chr1 119117588 119117589 kgp5534723
chr1 119117619 119117620 kgp1384406
chr1 119117620 119117621 kgp912232
chr1 119117990 119117991 kgp7539202
chr1 119121433 119121434 kgp7230037
chr1 119123810 119123811 kgp4527643
chr1 119126330 119126331 rs1911166
chr1 119129813 119129814 rs2798445
chr1 119132866 119132867 kgp15744060
chr1 119133608 119133609 rs4329498
chr1 119142208 119142209 rs1911167
chr1 119142878 119142879 rs4659109
chr1 119142910 119142911 rs12567490
chr1 119146084 119146085 rs9661038
chr1 119150493 119150494 kgp15652201
chr1 119151323 119151324 kgp15574013
chr1 119153513 119153514 rs2884876
chr1 119157210 119157211 rs1742854
chr1 119157489 119157490 rs1742856
chr1 119157908 119157909 rs1009458
chr1 119160265 119160266 rs7542082
chr1 119161112 119161113 kgp183281
chr1 119161407 119161408 rs1228985
chr1 119162666 119162667 kgp15616136
chr1 119163082 119163083 kgp15658819
chr1 119163602 119163603 kgp1433339
chr1 119167728 119167729 kgp94527
chr1 119168239 119168240 kgp15129421
chr1 119168449 119168450 rs1701970
chr1 119171261 119171262 kgp15886853
chr1 119176011 119176012 rs10923634
chr1 119176274 119176275 rs1701968
chr1 119179190 119179191 rs1631505
chr1 119188328 119188329 rs2360627
chr1 119189777 119189778 rs10923640
chr1 119190080 119190081 kgp4576223
chr1 119190154 119190155 kgp2310319
chr1 119191630 119191631 rs1701987
chr1 119192955 119192956 kgp3752952
chr1 119193241 119193242 rs2145789
chr1 119199250 119199251 kgp8929486
chr1 119201011 119201012 kgp15922163
chr1 119202268 119202269 rs1213850
chr1 119203788 119203789 rs1213852
chr1 119204447 119204448 kgp8885169
chr1 119207134 119207135 kgp11715889
chr1 119208899 119208900 rs1701980
chr1 119209831 119209832 rs1742852
chr1 119210358 119210359 rs1701971
chr1 119213622 119213623 rs17022245
chr1 119216277 119216278 rs12744038
chr1 119217674 119217675 kgp12098815
chr1 119219143 119219144 kgp10542840
chr1 119224267 119224268 rs7536520
chr1 119226138 119226139 kgp3548272
chr1 119226883 119226884 rs10158862
chr1 119227868 119227869 kgp9537025
chr1 119229479 119229480 kgp15178121
chr1 119231045 119231046 kgp15440855
chr1 119234018 119234019 rs2764506
chr1 119234100 119234101 kgp5742618
chr1 119234197 119234198 kgp1173464
chr1 119234502 119234503 kgp7198638
chr1 119234539 119234540 rs2755116
chr1 119241610 119241611 kgp10350634
chr1 119246086 119246087 rs9428155
chr1 119246406 119246407 rs9428157
chr1 119246489 119246490 kgp15403994
chr1 119251882 119251883 kgp1946331
chr1 119252218 119252219 rs10158804
chr1 119252814 119252815 rs10923649
chr1 119253425 119253426 rs2755140
chr1 119253470 119253471 rs7521782
chr1 119255044 119255045 rs2953032
chr1 119255504 119255505 rs17022302
chr1 119259197 119259198 kgp9850620
chr1 119259261 119259262 rs6692676
chr1 119260814 119260815 kgp583533
chr1 119261317 119261318 kgp15790415
chr1 119261453 119261454 kgp1895147
chr1 119261697 119261698 rs6688928
chr1 119262254 119262255 rs7533413
chr1 119262612 119262613 rs2712261
chr1 119267620 119267621 rs10923654
chr1 119267647 119267648 kgp15234991
chr1 119271205 119271206 kgp6705249
chr1 119272778 119272779 rs10923658
chr1 119275457 119275458 kgp15556801
chr1 119277850 119277851 rs1961171
chr1 119278876 119278877 kgp20260
chr1 119279186 119279187 rs2712253
chr1 119279495 119279496 kgp6035083
chr1 119281082 119281083 rs7526687
chr1 119282171 119282172 rs17022367
chr1 119283109 119283110 kgp8172152
chr1 119283195 119283196 rs17185825
chr1 119283446 119283447 rs2764477
chr1 119285530 119285531 kgp3518988
chr1 119285700 119285701 kgp9916174
chr1 119289015 119289016 kgp6198774
chr1 119289071 119289072 rs10923662
chr1 119291381 119291382 rs1570816
chr1 119293639 119293640 rs17185832
chr1 119295914 119295915 rs12063988
chr1 119298156 119298157 kgp15514035
chr1 119298956 119298957 kgp6003583
chr1 119299874 119299875 rs10494212
chr1 119300746 119300747 rs2764473
chr1 119300940 119300941 rs9787392
chr1 119303267 119303268 kgp9075294
chr1 119306865 119306866 kgp10156223
chr1 119310572 119310573 kgp10867138
chr1 119312582 119312583 kgp15844043
chr1 119316262 119316263 rs10923673
chr1 119318643 119318644 rs10923674
chr1 119319726 119319727 kgp3826080
chr1 119319804 119319805 rs4659120
chr1 119328106 119328107 kgp15242675
chr1 119329377 119329378 kgp8623201
chr1 119331022 119331023 rs12566190
chr1 119331858 119331859 rs2262920
chr1 119333812 119333813 kgp10787902
chr1 119344971 119344972 kgp15580766
chr1 119344978 119344979 kgp15522364
chr1 119348361 119348362 kgp15831734
chr1 119349170 119349171 kgp15520857
chr1 119351085 119351086 kgp5653606
chr1 119351873 119351874 rs28660693
chr1 119355487 119355488 kgp4529988
chr1 119355706 119355707 kgp15356566
chr1 119356118 119356119 rs6428784
chr1 119360207 119360208 kgp15397480
chr1 119369818 119369819 kgp9753839
chr1 119371471 119371472 kgp2956112
chr1 119373308 119373309 rs17022538
chr1 119380512 119380513 rs1779415
chr1 119380927 119380928 rs1338442
chr1 119383085 119383086 kgp6127199
chr1 119383817 119383818 rs1766803
chr1 119385235 119385236 kgp15538894
chr1 119387529 119387530 kgp7319336
chr1 119392082 119392083 rs868157
chr1 119393539 119393540 kgp6398092
chr1 119394194 119394195 rs12408957
chr1 119401773 119401774 rs2810937
chr1 119401816 119401817 kgp15893909
chr1 119402149 119402150 kgp15760942
chr1 119406759 119406760 rs1766807
chr1 119407912 119407913 rs17022604
chr1 119408591 119408592 kgp15356587
chr1 119409572 119409573 kgp5428982
chr1 119410214 119410215 rs2361028
chr1 119412648 119412649 rs1779449
chr1 119414002 119414003 rs946207
chr1 119414647 119414648 rs1361209
chr1 119415744 119415745 kgp15768502
chr1 119417296 119417297 kgp15732068
chr1 119422528 119422529 rs17022643
chr1 119424954 119424955 rs10494215
chr1 119426384 119426385 kgp15684387
chr1 119426465 119426466 kgp15721138
chr1 119427686 119427687 kgp15551027
chr1 119428175 119428176 kgp15675462
chr1 119431013 119431014 rs10923694
chr1 119432727 119432728 kgp15836166
chr1 119433517 119433518 rs6655966
chr1 119437056 119437057 kgp15685297
chr1 119437281 119437282 rs1617615
chr1 119437638 119437639 kgp12162134
chr1 119438229 119438230 kgp15379203
chr1 119439314 119439315 rs17022701
chr1 119439457 119439458 rs7550952
chr1 119439659 119439660 kgp9494566
chr1 119440279 119440280 rs17022707
chr1 119443767 119443768 rs10157541
chr1 119444947 119444948 kgp15422233
chr1 119447443 119447444 kgp10357991
chr1 119448061 119448062 kgp10002889
chr1 119448316 119448317 rs946205
chr1 119452757 119452758 rs1766787
chr1 119453303 119453304 rs1779418
chr1 119453868 119453869 rs1779416
chr1 119454211 119454212 rs12033524
chr1 119454285 119454286 rs2810934
chr1 119454445 119454446 rs6680779
chr1 119458116 119458117 rs1779454
chr1 119458214 119458215 rs1014098
chr1 119458233 119458234 rs10923698
chr1 119458500 119458501 kgp6381165
chr1 119460480 119460481 rs1779429
chr1 119461395 119461396 rs1779431
chr1 119463552 119463553 kgp3424690
chr1 119464001 119464002 rs12133982
chr1 119464285 119464286 kgp15309670
chr1 119464709 119464710 kgp1106472
chr1 119466274 119466275 kgp9720536
chr1 119466992 119466993 rs12134163
chr1 119468315 119468316 kgp11099706
chr1 119468759 119468760 rs1419286
chr1 119469134 119469135 kgp15888356
chr1 119471907 119471908 rs2645290
chr1 119474771 119474772 rs17185933
chr1 119474833 119474834 rs946210
chr1 119478501 119478502 rs912960
chr1 119478610 119478611 rs1325934
chr1 119484079 119484080 kgp15226946
chr1 119484643 119484644 kgp4383188
chr1 119485465 119485466 rs10923702
chr1 119485770 119485771 rs1325945
chr1 119486002 119486003 rs1325947
chr1 119489881 119489882 rs10923703
chr1 119493410 119493411 rs1750330
chr1 119494972 119494973 kgp5543065
chr1 119495680 119495681 rs6667873
chr1 119496578 119496579 rs1155949
chr1 119497394 119497395 rs12064744
chr1 119497584 119497585 kgp9351640
chr1 119498439 119498440 kgp15184092
chr1 119500772 119500773 rs985036
chr1 119502960 119502961 rs6689568
chr1 119504283 119504284 rs984225
chr1 119504360 119504361 kgp4453889
chr1 119511510 119511511 rs7542579
chr1 119512912 119512913 rs10923714
chr1 119516326 119516327 rs881672
chr1 119521630 119521631 rs6680737
chr1 119525651 119525652 kgp3372680
chr1 119525787 119525788 rs12742627
chr1 119525998 119525999 kgp15296440
chr1 119526224 119526225 kgp15230449
chr1 119528328 119528329 kgp12462704
chr1 119529037 119529038 kgp10138678
chr1 119532159 119532160 kgp15829317
chr1 119532310 119532311 rs1005091
chr1 119533822 119533823 kgp8985683
chr1 119538432 119538433 rs1409159
chr1 119538704 119538705 rs716217
chr1 119539681 119539682 kgp2335008
chr1 119540718 119540719 kgp1332392
chr1 119540841 119540842 rs7551082
chr1 119541485 119541486 kgp6609923
chr1 119542024 119542025 kgp5423710
chr1 119542854 119542855 rs7522839
chr1 119543485 119543486 rs10923722
chr1 119546841 119546842 rs10923724
chr1 119555145 119555146 rs2645303
chr1 119555758 119555759 rs1325933
chr1 119572056 119572057 rs2148150
chr1 119573859 119573860 rs12086
chr1 119574073 119574074 kgp3986366
chr1 119574281 119574282 kgp15852010
chr1 119574452 119574453 kgp15561142
chr1 119574586 119574587 rs2645294
chr1 119574964 119574965 kgp15574920
chr1 119575169 119575170 kgp1740846
chr1 119575169 119575170 rs1057991
chr1 119575231 119575232 rs1057990
chr1 119575296 119575297 kgp11331910
chr1 119575817 119575818 kgp6341213
chr1 119577233 119577234 rs2247864
chr1 119577315 119577316 kgp15716174
chr1 119578317 119578318 kgp9889221
chr1 119579985 119579986 rs17023118
chr1 119580251 119580252 rs12029198
chr1 119580791 119580792 rs17023129
chr1 119581150 119581151 kgp7664329
chr1 119581899 119581900 rs2765529
chr1 119581936 119581937 rs1886917
chr1 119583836 119583837 kgp11016140
chr1 119583853 119583854 rs1409160
chr1 119583925 119583926 kgp15652299
chr1 119587636 119587637 kgp15892284
chr1 119593267 119593268 rs17023171
chr1 119595935 119595936 kgp5705424
chr1 119597791 119597792 rs2765534
chr1 119598987 119598988 kgp15147129
chr1 119610786 119610787 kgp4155566
chr1 119612631 119612632 rs10923743
chr1 119616277 119616278 kgp3197237
chr1 119618679 119618680 kgp406342
chr1 119619447 119619448 rs12045138
chr1 119621340 119621341 rs6704201
chr1 119621893 119621894 rs7525871
chr1 119624162 119624163 rs2885226
chr1 119624650 119624651 kgp15285768
chr1 119627124 119627125 rs12064114
chr1 119627147 119627148 rs12044562
chr1 119627855 119627856 rs6658479
chr1 119629703 119629704 rs10754391
chr1 119631173 119631174 rs17023223
chr1 119638552 119638553 rs6701378
chr1 119638581 119638582 kgp8802991
chr1 119640338 119640339 kgp251614
chr1 119645534 119645535 rs4659146
chr1 119650927 119650928 rs2885227
chr1 119655679 119655680 rs12068932
chr1 119657056 119657057 rs1341580
chr1 119668639 119668640 rs10923754
chr1 119671081 119671082 kgp6152797
chr1 119673092 119673093 rs2498500
chr1 119673343 119673344 rs10923755
chr1 119674551 119674552 rs17023243
chr1 119680137 119680138 rs4382771
chr1 119680295 119680296 rs4387216
chr1 119680966 119680967 rs6428798
chr1 119681588 119681589 kgp5244953
chr1 119686655 119686656 kgp5729910
chr1 119687011 119687012 rs6699136
chr1 119688489 119688490 rs6428801
chr1 119692047 119692048 rs7522743
chr1 119692612 119692613 kgp15842172
chr1 119700223 119700224 rs4130748
chr1 119705965 119705966 rs7543720
chr1 119707888 119707889 kgp8418105
chr1 119726931 119726932 rs10923766
chr1 119729170 119729171 rs6678854
chr1 119732346 119732347 rs10923767
chr1 119735229 119735230 kgp1577832
chr1 119736528 119736529 rs10802081
chr1 119746619 119746620 kgp12569973
chr1 119748941 119748942 kgp15798205
chr1 119751001 119751002 rs1891222
chr1 119751501 119751502 kgp2087452
chr1 119758857 119758858 kgp5188583
chr1 119759689 119759690 rs1557102
chr1 119762592 119762593 kgp7994710
chr1 119763539 119763540 rs6701188
chr1 119765331 119765332 rs17023313
chr1 119766272 119766273 rs10923775
chr1 119766426 119766427 kgp15225768
chr1 119766682 119766683 rs7524644
chr1 119766725 119766726 rs7524733
chr1 119768518 119768519 rs6676647
chr1 119768927 119768928 kgp9199140
chr1 119769860 119769861 kgp2233183
chr1 119769883 119769884 rs6428805
chr1 119770701 119770702 rs12060730
chr1 119771960 119771961 kgp15521682
chr1 119772662 119772663 rs871665
chr1 119775925 119775926 rs1341801
chr1 119777167 119777168 kgp12113871
chr1 119778478 119778479 kgp15280595
chr1 119778725 119778726 kgp6001468
chr1 119778930 119778931 rs947431
chr1 119781298 119781299 rs4658997
chr1 119782083 119782084 rs17023361
chr1 119787018 119787019 kgp9753130
chr1 119787541 119787542 rs11579916
chr1 119789105 119789106 rs10923780
chr1 119795132 119795133 rs1341797
chr1 119795888 119795889 kgp23795
chr1 119797209 119797210 kgp160278
chr1 119797547 119797548 kgp1642262
chr1 119798159 119798160 kgp11333611
chr1 119799664 119799665 rs10802085
chr1 119801933 119801934 kgp2210024
chr1 119801977 119801978 kgp15822443
chr1 119802060 119802061 kgp5069457
chr1 119806270 119806271 rs6428808
chr1 119812128 119812129 rs12757996
chr1 119814321 119814322 kgp5908007
chr1 119815932 119815933 kgp15236329
chr1 119818922 119818923 kgp15725697
chr1 119819435 119819436 kgp3885278
chr1 119823045 119823046 rs1341802
chr1 119824104 119824105 kgp15168858
chr1 119824894 119824895 rs7519269
chr1 119827236 119827237 kgp3169970
chr1 119828541 119828542 rs1539188
chr1 119828590 119828591 rs17186108
chr1 119830225 119830226 rs17186115
chr1 119830862 119830863 kgp8451141
chr1 119833754 119833755 kgp8336073
chr1 119834277 119834278 kgp11555238
chr1 119834462 119834463 kgp11528794
chr1 119834770 119834771 kgp10015236
chr1 119835259 119835260 kgp22730953
chr1 119836142 119836143 rs17023386
chr1 119836235 119836236 kgp8124713
chr1 119837301 119837302 kgp12372837
chr1 119839481 119839482 kgp15750135
chr1 119840644 119840645 rs6428814
chr1 119844430 119844431 kgp10310376
chr1 119844798 119844799 kgp15528757
chr1 119845747 119845748 kgp558558
chr1 119846697 119846698 rs17023407
chr1 119849144 119849145 kgp1185126
chr1 119849213 119849214 kgp1700967
chr1 119850542 119850543 kgp7511448
chr1 119851135 119851136 rs1418026
chr1 119851189 119851190 kgp15763962
chr1 119852064 119852065 kgp1190784
chr1 119852561 119852562 kgp753602
chr1 119853093 119853094 kgp7299699
chr1 119854741 119854742 rs1891224
chr1 119856545 119856546 kgp4076850
chr1 119856619 119856620 rs12029794
chr1 119856800 119856801 rs10923799
chr1 119858081 119858082 rs2253988
chr1 119858684 119858685 rs7526517
chr1 119859673 119859674 rs838519
chr1 119860021 119860022 rs838518
chr1 119861401 119861402 rs725248
chr1 119862050 119862051 kgp15187472
chr1 119862215 119862216 kgp15685560
chr1 119863355 119863356 rs947425
chr1 119863644 119863645 kgp6386856
chr1 119867849 119867850 kgp10122198
chr1 119867947 119867948 kgp15344414
chr1 119871206 119871207 rs838516
chr1 119871976 119871977 rs699771
chr1 119874331 119874332 rs838513
chr1 119874345 119874346 kgp15764887
chr1 119874587 119874588 rs838512
chr1 119875803 119875804 kgp15381055
chr1 119876075 119876076 rs2153738
chr1 119880071 119880072 kgp15422976
chr1 119882234 119882235 kgp1879676
chr1 119883611 119883612 rs838522
chr1 119890099 119890100 kgp4485878
chr1 119893353 119893354 kgp15242591
chr1 119893927 119893928 rs838534
chr1 119894358 119894359 kgp15499624
chr1 119895149 119895150 kgp15822138
chr1 119895220 119895221 rs699774
chr1 119895260 119895261 rs838533
chr1 119896826 119896827 rs838532
chr1 119897414 119897415 kgp12042137
chr1 119897433 119897434 rs17023463
chr1 119897498 119897499 rs838530
chr1 119897928 119897929 kgp1751789
chr1 119899034 119899035 kgp4440636
chr1 119900941 119900942 kgp2924872
chr1 119903114 119903115 kgp771101
chr1 119903835 119903836 kgp12463493
chr1 119904856 119904857 kgp8737738
chr1 119907179 119907180 rs2885607
chr1 119907471 119907472 rs6683756
chr1 119908762 119908763 rs3820032
chr1 119909207 119909208 rs3753266
chr1 119909513 119909514 rs3753264
chr1 119910504 119910505 rs6656360
chr1 119912838 119912839 kgp10327277
chr1 119913782 119913783 kgp7909449
chr1 119913823 119913824 rs6667203
chr1 119914136 119914137 rs6694847
chr1 119915127 119915128 kgp3031738
chr1 119916425 119916426 rs7514283
chr1 119917252 119917253 rs3765953
chr1 119917572 119917573 rs3765952
chr1 119922356 119922357 kgp15379622
chr1 119923240 119923241 kgp15417401
chr1 119923246 119923247 rs17023507
chr1 119923262 119923263 kgp15907412
chr1 119923723 119923724 kgp25122706
chr1 119923750 119923751 kgp15788232
chr1 119925935 119925936 rs2298028
chr1 119927679 119927680 kgp8950631
chr1 119927968 119927969 kgp12049743
chr1 119935060 119935061 kgp3344253
chr1 119935320 119935321 kgp15592784
chr1 119935823 119935824 kgp3459717
chr1 119936262 119936263 rs3765949
chr1 119936530 119936531 kgp15210680
chr1 119940380 119940381 rs2005390
chr1 119940917 119940918 rs879332
chr1 119946150 119946151 rs6658331
chr1 119952659 119952660 rs12409531
chr1 119952836 119952837 kgp6690508
chr1 119954126 119954127 rs1341018
chr1 119956343 119956344 rs4659174
chr1 119956472 119956473 kgp10268824
chr1 119960013 119960014 kgp10783830
chr1 119961825 119961826 kgp15162275
chr1 119962594 119962595 kgp312938
chr1 119964830 119964831 kgp15303779
chr1 119964900 119964901 kgp15196231
chr1 119965338 119965339 kgp5348039
chr1 119965444 119965445 kgp2038756
chr1 119968476 119968477 kgp2685482
chr1 119969442 119969443 kgp6045079
chr1 119970687 119970688 rs10923819
chr1 119974567 119974568 rs6661603
chr1 119975910 119975911 kgp15325017
chr1 119977686 119977687 rs12035458
chr1 119977702 119977703 kgp4074360
chr1 119977805 119977806 rs1417609
chr1 119980194 119980195 kgp24947220
chr1 119984179 119984180 kgp15188022
chr1 119987281 119987282 kgp15898574
chr1 119988269 119988270 kgp15912326
chr1 119988421 119988422 rs11805965
chr1 119988511 119988512 rs10923824
chr1 119989918 119989919 kgp4823702
chr1 119990026 119990027 rs7546652
chr1 119990184 119990185 rs1538987
chr1 119991054 119991055 rs12722964
chr1 119991428 119991429 rs10923825
chr1 119992161 119992162 kgp2091837
chr1 119993483 119993484 rs6673366
chr1 119994094 119994095 rs7528420
chr1 119994179 119994180 kgp12229037
chr1 119998092 119998093 rs7524361
chr1 119998829 119998830 rs10923829
chr1 119999211 119999212 rs6672903
chr1 120000020 120000021 rs1361529
chr1 120000114 120000115 rs1361528
chr1 120000182 120000183 rs10923830
chr1 120001044 120001045 rs7533943
chr1 120001267 120001268 kgp3264239
chr1 120002454 120002455 kgp5862539
chr1 120003801 120003802 kgp15709370
chr1 120005005 120005006 kgp78104
chr1 120005100 120005101 kgp9056230
chr1 120005543 120005544 kgp15495450
chr1 120005633 120005634 kgp15910563
chr1 120006726 120006727 kgp5176060
chr1 120008135 120008136 kgp8415800
chr1 120009048 120009049 rs12406375
chr1 120009591 120009592 rs12079577
chr1 120011080 120011081 rs12406851
chr1 120014363 120014364 kgp7526049
chr1 120014606 120014607 rs7547046
chr1 120014907 120014908 kgp15564211
chr1 120017899 120017900 rs2064901
chr1 120017926 120017927 kgp15774055
chr1 120018154 120018155 rs10923838
chr1 120018418 120018419 kgp8356223
chr1 120019817 120019818 rs17023793
chr1 120020357 120020358 kgp1190113
chr1 120021146 120021147 kgp15539249
chr1 120021507 120021508 kgp9006106
chr1 120023449 120023450 rs911241
chr1 120023700 120023701 kgp3607085
chr1 120024690 120024691 kgp15573055
chr1 120027182 120027183 kgp2335187
chr1 120030729 120030730 kgp15303890
chr1 120033086 120033087 rs6686779
chr1 120034944 120034945 kgp15195656
chr1 120035522 120035523 kgp15912386
chr1 120038122 120038123 kgp15275470
chr1 120038354 120038355 rs6685889
chr1 120047646 120047647 rs6661258
chr1 120049734 120049735 rs932603
chr1 120050299 120050300 rs6671149
chr1 120051445 120051446 rs3765945
chr1 120052042 120052043 rs7519379
chr1 120056400 120056401 rs6673653
chr1 120057306 120057307 kgp15554448
chr1 120058920 120058921 rs7535128
chr1 120059816 120059817 kgp15470803
chr1 120061672 120061673 rs1812256
chr1 120069930 120069931 kgp15428874
chr1 120070493 120070494 rs10754404
chr1 120073545 120073546 kgp15648953
chr1 120075456 120075457 kgp11895261
chr1 120076084 120076085 kgp7507979
chr1 120076556 120076557 kgp15591173
chr1 120076920 120076921 kgp5797946
chr1 120077339 120077340 kgp15123921
chr1 120077347 120077348 kgp12038260
chr1 120077392 120077393 kgp6196160
chr1 120080808 120080809 rs7526158
chr1 120084024 120084025 rs2224398
chr1 120085130 120085131 rs9887805
chr1 120085506 120085507 kgp5791786
chr1 120087082 120087083 kgp15561831
chr1 120088053 120088054 rs6684302
chr1 120088316 120088317 rs2885613
chr1 120091331 120091332 kgp11049297
chr1 120092777 120092778 kgp15895822
chr1 120093048 120093049 kgp616056
chr1 120093311 120093312 rs12059477
chr1 120093421 120093422 kgp15653474
chr1 120094361 120094362 kgp1859301
chr1 120096457 120096458 rs10157474
chr1 120096880 120096881 kgp15244227
chr1 120097426 120097427 kgp15275009
chr1 120098814 120098815 kgp2110676
chr1 120099043 120099044 rs10923859
chr1 120099536 120099537 kgp2655289
chr1 120099979 120099980 rs4659200
chr1 120107181 120107182 kgp15271853
chr1 120107482 120107483 kgp15421918
chr1 120107584 120107585 kgp15855992
chr1 120107601 120107602 rs10494226
chr1 120107981 120107982 kgp15542468
chr1 120109463 120109464 kgp15483425
chr1 120110174 120110175 kgp11910322
chr1 120110256 120110257 kgp2004662
chr1 120111001 120111002 kgp7056953
chr1 120111001 120111002 rs10802113
chr1 120113623 120113624 kgp15595862
chr1 120113754 120113755 kgp15243112
chr1 120113870 120113871 kgp15830183
chr1 120114347 120114348 kgp15196363
chr1 120114502 120114503 kgp15336398
chr1 120114626 120114627 kgp15906236
chr1 120114692 120114693 kgp15383252
chr1 120115383 120115384 rs12134798
chr1 120123178 120123179 rs6428833
chr1 120123421 120123422 rs6704100
chr1 120123641 120123642 rs10754411
chr1 120123924 120123925 kgp15772737
chr1 120125791 120125792 kgp15724754
chr1 120125961 120125962 kgp2219310
chr1 120126989 120126990 kgp8377665
chr1 120129257 120129258 rs346671
chr1 120129916 120129917 kgp6943271
chr1 120131596 120131597 rs12139088
chr1 120132330 120132331 kgp10166647
chr1 120134377 120134378 kgp15524304
chr1 120136302 120136303 kgp15743346
chr1 120138082 120138083 kgp10212658
chr1 120138082 120138083 rs1923025
chr1 120138245 120138246 rs11586489
chr1 120138930 120138931 rs346683
chr1 120139291 120139292 kgp15456231
chr1 120139493 120139494 kgp15151409
chr1 120139661 120139662 kgp3063766
chr1 120141530 120141531 kgp5227826
chr1 120142602 120142603 kgp695396
chr1 120143752 120143753 rs12057263
chr1 120145529 120145530 kgp8392191
chr1 120146203 120146204 kgp15448556
chr1 120147892 120147893 kgp15402293
chr1 120149427 120149428 kgp955731
chr1 120149516 120149517 kgp1805667
chr1 120150948 120150949 rs10923875
chr1 120151182 120151183 kgp15688179
chr1 120152886 120152887 kgp15497525
chr1 120154069 120154070 kgp5000880
chr1 120154550 120154551 kgp11909599
chr1 120154602 120154603 rs10923876
chr1 120156050 120156051 kgp10956159
chr1 120157504 120157505 kgp11445181
chr1 120160821 120160822 kgp7607912
chr1 120161784 120161785 kgp9083002
chr1 120162151 120162152 kgp9234289
chr1 120162339 120162340 kgp15805384
chr1 120162441 120162442 kgp996747
chr1 120162786 120162787 rs2281493
chr1 120163246 120163247 kgp8135175
chr1 120163247 120163248 kgp5032944
chr1 120163530 120163531 kgp9712421
chr1 120163830 120163831 kgp10345436
chr1 120164251 120164252 kgp7353012
chr1 120164302 120164303 rs12081887
chr1 120164737 120164738 kgp5632105
chr1 120164965 120164966 rs7552885
chr1 120164993 120164994 kgp10539337
chr1 120165124 120165125 kgp3709736
chr1 120165134 120165135 kgp8387859
chr1 120165186 120165187 rs3795663
chr1 120166680 120166681 kgp7621079
chr1 120167797 120167798 kgp15909501
chr1 120167824 120167825 kgp11804353
chr1 120168352 120168353 rs4659221
chr1 120169051 120169052 kgp2802026
chr1 120169198 120169199 kgp8437696
chr1 120169585 120169586 kgp15691962
chr1 120170378 120170379 kgp9243931
chr1 120177453 120177454 rs10754417
chr1 120180033 120180034 rs347905
chr1 120180125 120180126 kgp9316209
chr1 120180376 120180377 kgp9485731
chr1 120181276 120181277 kgp7433200
chr1 120181458 120181459 kgp9061477
chr1 120182905 120182906 rs838989
chr1 120183598 120183599 kgp6526290
chr1 120187039 120187040 kgp650977
chr1 120188179 120188180 rs347911
chr1 120188405 120188406 kgp15163315
chr1 120191930 120191931 kgp15244007
chr1 120193578 120193579 rs372814
chr1 120193699 120193700 kgp15607322
chr1 120194227 120194228 kgp15701593
chr1 120195041 120195042 rs454510
chr1 120195286 120195287 kgp15432662
chr1 120197684 120197685 rs496886
chr1 120199188 120199189 rs380155
chr1 120199208 120199209 kgp5423376
chr1 120199390 120199391 kgp7637754
chr1 120200842 120200843 rs481357
chr1 120203216 120203217 kgp7566497
chr1 120208114 120208115 kgp9014548
chr1 120208471 120208472 rs539799
chr1 120208502 120208503 kgp12396120
chr1 120213846 120213847 kgp2606622
chr1 120216286 120216287 rs12025390
chr1 120217413 120217414 rs639216
chr1 120218415 120218416 kgp6307643
chr1 120222581 120222582 rs606312
chr1 120229116 120229117 kgp4937738
chr1 120230078 120230079 rs620741
chr1 120230822 120230823 rs13375159
chr1 120232280 120232281 rs1406917
chr1 120232430 120232431 kgp15644128
chr1 120240113 120240114 rs1853048
chr1 120240220 120240221 rs10923886
chr1 120242178 120242179 kgp2445245
chr1 120242536 120242537 rs10802132
chr1 120243155 120243156 kgp15535059
chr1 120247354 120247355 rs592762
chr1 120247781 120247782 rs12030925
chr1 120254505 120254506 kgp6246658
chr1 120255789 120255790 kgp15127418
chr1 120256712 120256713 rs636101
chr1 120258969 120258970 rs666930
chr1 120260968 120260969 rs586650
chr1 120262151 120262152 kgp12237750
chr1 120263017 120263018 rs942835
chr1 120263642 120263643 kgp8767996
chr1 120263656 120263657 rs894079
chr1 120264674 120264675 kgp1196748
chr1 120266160 120266161 rs17024138
chr1 120267117 120267118 rs663807
chr1 120267543 120267544 rs1886736
chr1 120269990 120269991 kgp2688060
chr1 120272119 120272120 kgp15199917
chr1 120272476 120272477 rs523395
chr1 120272534 120272535 rs920514
chr1 120272605 120272606 kgp12460575
chr1 120272725 120272726 rs3828090
chr1 120274129 120274130 rs10923895
chr1 120274454 120274455 rs2246410
chr1 120275062 120275063 kgp790497
chr1 120275601 120275602 rs539304
chr1 120275646 120275647 rs539426
chr1 120276459 120276460 kgp15871479
chr1 120278486 120278487 rs518027
chr1 120280553 120280554 kgp7721278
chr1 120282231 120282232 rs17024167
chr1 120284774 120284775 kgp376752
chr1 120284987 120284988 rs517237
chr1 120285545 120285546 rs543703
chr1 120286456 120286457 kgp6817537
chr1 120286862 120286863 rs17258425
chr1 120287825 120287826 rs591162
chr1 120288332 120288333 rs522277
chr1 120289001 120289002 kgp8627058
chr1 120291137 120291138 kgp15221239
chr1 120291479 120291480 rs12096684
chr1 120291841 120291842 kgp15223496
chr1 120292278 120292279 rs532208
chr1 120292488 120292489 rs12058166
chr1 120292732 120292733 rs536662
chr1 120293366 120293367 rs667246
chr1 120297162 120297163 rs17186233
chr1 120298519 120298520 kgp9288626
chr1 120298535 120298536 kgp10723175
chr1 120301431 120301432 rs1441010
chr1 120302418 120302419 rs12121219
chr1 120303321 120303322 rs4659019
chr1 120303331 120303332 rs4659233
chr1 120307559 120307560 kgp6580508
chr1 120308974 120308975 rs12563433
chr1 120309157 120309158 kgp5453013
chr1 120309440 120309441 rs3790694
chr1 120309867 120309868 rs3790692
chr1 120311040 120311041 kgp3114792
chr1 120312972 120312973 kgp15763980
chr1 120313253 120313254 kgp10305379
chr1 120313732 120313733 kgp9676176
chr1 120314848 120314849 rs2582790
chr1 120315383 120315384 kgp7240613
chr1 120316165 120316166 kgp7182402
chr1 120318020 120318021 rs2843017
chr1 120318230 120318231 rs12071960
chr1 120320994 120320995 rs10754420
chr1 120321100 120321101 kgp4860828
chr1 120322053 120322054 rs12076466
chr1 120322960 120322961 rs2843016
chr1 120323505 120323506 rs17024243
chr1 120323892 120323893 rs2843015
chr1 120324318 120324319 kgp5219656
chr1 120324505 120324506 kgp10054722
chr1 120324994 120324995 rs2582783
chr1 120332044 120332045 rs2582779
chr1 120334975 120334976 kgp8385475
chr1 120336784 120336785 rs1052972
chr1 120336875 120336876 rs699778
chr1 120336889 120336890 kgp15804221
chr1 120336983 120336984 kgp15887290
chr1 120337383 120337384 rs947270
chr1 120337402 120337403 rs947271
chr1 120340114 120340115 rs6661517
chr1 120340402 120340403 kgp15759612
chr1 120341102 120341103 kgp15414128
chr1 120341125 120341126 kgp15428911
chr1 120341235 120341236 kgp15567910
chr1 120344043 120344044 kgp11659009
chr1 120344104 120344105 kgp2113003
chr1 120344145 120344146 rs2793825
chr1 120344397 120344398 rs6428843
chr1 120344714 120344715 kgp9523519
chr1 120344879 120344880 rs2282402
chr1 120344899 120344900 rs2282403
chr1 120344935 120344936 kgp10614056
chr1 120345100 120345101 rs1660605
chr1 120345216 120345217 kgp15130558
chr1 120345450 120345451 kgp15765415
chr1 120345648 120345649 kgp15405372
chr1 120345916 120345917 kgp15536882
chr1 120347135 120347136 rs947269
chr1 120347238 120347239 kgp3215041
chr1 120347429 120347430 kgp8848967
chr1 120347631 120347632 kgp100531
chr1 120347965 120347966 kgp15205707
chr1 120348170 120348171 kgp15702816
chr1 120350031 120350032 kgp15295393
chr1 120350072 120350073 rs12057495
chr1 120350308 120350309 rs2994808
chr1 120351164 120351165 kgp15467523
chr1 120351810 120351811 kgp15696353
chr1 120353363 120353364 rs3009198
chr1 120354018 120354019 kgp11242240
chr1 120355017 120355018 rs11812072
chr1 120355512 120355513 kgp11084812
chr1 120357374 120357375 kgp15427170
chr1 120359997 120359998 rs3009197
chr1 120360241 120360242 kgp15221023
chr1 120363116 120363117 rs7544723
chr1 120365979 120365980 kgp15504961
chr1 120369592 120369593 kgp15431666
chr1 120378614 120378615 kgp15662247
chr1 120378656 120378657 kgp15916970
chr1 120378677 120378678 kgp9722090
chr1 120378701 120378702 kgp15385398
chr1 120379010 120379011 kgp7128211
chr1 120380007 120380008 kgp11215156
chr1 120380989 120380990 rs3009186
chr1 120382035 120382036 kgp15586607
chr1 120385025 120385026 rs7536072
chr1 120394711 120394712 rs7511654
chr1 120402763 120402764 rs860674
chr1 120405732 120405733 kgp15811767
chr1 120406582 120406583 rs835578
chr1 120407588 120407589 kgp1455198
chr1 120408548 120408549 rs2266023
chr1 120409577 120409578 kgp10124077
chr1 120409702 120409703 rs10923916
chr1 120410029 120410030 kgp15348678
chr1 120412884 120412885 rs10923918
chr1 120415213 120415214 kgp15834269
chr1 120415363 120415364 rs12060624
chr1 120418843 120418844 rs11802076
chr1 120420047 120420048 kgp15395927
chr1 120422837 120422838 rs12061487
chr1 120425168 120425169 kgp6683564
chr1 120425173 120425174 kgp11875786
chr1 120425576 120425577 rs2843027
chr1 120428279 120428280 kgp4092284
chr1 120428830 120428831 rs17024432
chr1 120428952 120428953 rs2453052
chr1 120429511 120429512 rs3850867
chr1 120429553 120429554 kgp235552
chr1 120432180 120432181 kgp6292319
chr1 120435162 120435163 rs7547168
chr1 120435770 120435771 rs12075536
chr1 120437717 120437718 rs2793823
chr1 120437883 120437884 rs2641348
chr1 120439108 120439109 kgp3922133
chr1 120439648 120439649 rs6428846
chr1 120440028 120440029 rs2027447
chr1 120446062 120446063 rs2641352
chr1 120447337 120447338 rs12070092
chr1 120450345 120450346 kgp15256512
chr1 120451189 120451190 rs3897478
chr1 120451351 120451352 rs947273
chr1 120451389 120451390 kgp15613383
chr1 120455094 120455095 kgp851205
chr1 120455309 120455310 kgp10627962
chr1 120455440 120455441 kgp9523401
chr1 120455440 120455441 rs699780
chr1 120455585 120455586 rs835576
chr1 120456562 120456563 rs835575
chr1 120457186 120457187 kgp15360814
chr1 120457500 120457501 rs7527186
chr1 120458003 120458004 kgp143084
chr1 120460633 120460634 rs3897840
chr1 120463591 120463592 kgp15878350
chr1 120464000 120464001 rs7523642
chr1 120464164 120464165 rs835573
chr1 120466107 120466108 rs2793830
chr1 120470627 120470628 rs17024526
chr1 120471423 120471424 rs2493393
chr1 120471856 120471857 kgp8474965
chr1 120475629 120475630 kgp15699413
chr1 120477997 120477998 rs2453056
chr1 120480393 120480394 rs2453057
chr1 120480582 120480583 kgp15548719
chr1 120480708 120480709 rs2453058
chr1 120481895 120481896 rs17024546
chr1 120482889 120482890 kgp15557706
chr1 120484420 120484421 kgp1387539
chr1 120486060 120486061 rs6672942
chr1 120491617 120491618 kgp15257201
chr1 120491994 120491995 kgp15159861
chr1 120494794 120494795 kgp10755127
chr1 120495505 120495506 rs2934387
chr1 120496126 120496127 kgp2353678
chr1 120501711 120501712 rs17024564
chr1 120501763 120501764 rs7553305
chr1 120504984 120504985 rs2453045
chr1 120505519 120505520 kgp15891154
chr1 120505531 120505532 rs1493696
chr1 120506107 120506108 rs2934381
chr1 120506944 120506945 rs7552541
chr1 120508523 120508524 rs2453044
chr1 120508802 120508803 rs2493410
chr1 120512103 120512104 kgp183925
chr1 120513446 120513447 rs10494234
chr1 120513547 120513548 rs7515431
chr1 120515759 120515760 rs17024424
chr1 120516617 120516618 rs2641317
chr1 120521759 120521760 kgp15526682
chr1 120523077 120523078 kgp15857711
chr1 120523753 120523754 rs10923932
chr1 120523901 120523902 rs2793831
chr1 120525553 120525554 rs2641316
chr1 120526981 120526982 rs1493694
chr1 120528567 120528568 kgp15876622
chr1 120529749 120529750 kgp4621914
chr1 120531058 120531059 kgp2163546
chr1 120539300 120539301 kgp15147480
chr1 120557854 120557855 kgp7446757
chr1 120562873 120562874 kgp15205039
chr1 120578390 120578391 kgp8778701
chr1 120589532 120589533 kgp15789205
chr1 120608074 120608075 kgp7957501
chr1 120611364 120611365 kgp7769375
chr1 120650166 120650167 kgp4669934
chr1 120821724 120821725 kgp15323715
chr1 120854520 120854521 kgp15401232
chr1 120918860 120918861 kgp4831205
chr1 121164606 121164607 rs6683357
chr1 121171207 121171208 rs4844616
chr1 121171529 121171530 rs1832561
chr1 121184058 121184059 kgp10797683
chr1 121184160 121184161 kgp15365251
chr1 121184897 121184898 rs4844381
chr1 121185530 121185531 kgp6931623
chr1 121200489 121200490 rs6600671
chr1 121207334 121207335 rs2319969
chr1 121212742 121212743 rs12033387
chr1 121221333 121221334 rs6600667
chr1 121226981 121226982 rs2319971
chr1 121230789 121230790 rs6600662
chr1 121239762 121239763 rs11249342
chr1 121239819 121239820 kgp11258895
chr1 121247078 121247079 kgp11759562
chr1 121266184 121266185 kgp5194699
chr1 121271620 121271621 kgp15445381
chr1 121286202 121286203 rs11249431
chr1 121289117 121289118 rs2222371
chr1 121290233 121290234 kgp11556925
chr1 121294296 121294297 kgp3531690
chr1 121305320 121305321 kgp10821091
chr1 121311798 121311799 kgp9817916
chr1 121312686 121312687 kgp9680085
chr1 121333825 121333826 kgp15561967
chr1 121336976 121336977 kgp15293402
chr1 121337202 121337203 kgp15477684
chr1 121346615 121346616 rs1853728
chr1 121350212 121350213 kgp5836273
chr1 121350687 121350688 kgp7528940
chr1 142649759 142649760 kgp22830754
chr1 143663788 143663789 kgp24992892
chr1 144474541 144474542 rs10907360
chr1 144479556 144479557 kgp4374968
chr1 144524968 144524969 kgp12149562
chr1 144583216 144583217 kgp8176340
chr1 144585618 144585619 kgp25111464
chr1 144691142 144691143 kgp10351156
chr1 144709517 144709518 kgp22734764
chr1 144865453 144865454 rs2798904
chr1 144866125 144866126 kgp6116713
chr1 144866687 144866688 kgp10969039
chr1 144867639 144867640 kgp8931728
chr1 144871828 144871829 kgp5991701
chr1 144873696 144873697 kgp15372200
chr1 144880813 144880814 kgp831019
chr1 144889464 144889465 rs9424933
chr1 144892950 144892951 kgp9913053
chr1 144894610 144894611 kgp8311556
chr1 144896318 144896319 kgp11016760
chr1 144897875 144897876 kgp11501667
chr1 144907124 144907125 kgp10110973
chr1 144912109 144912110 kgp15293864
chr1 144912423 144912424 kgp15741384
chr1 144916892 144916893 kgp592578
chr1 144918245 144918246 kgp15669388
chr1 144918993 144918994 kgp15467994
chr1 144923915 144923916 kgp8695764
chr1 144925636 144925637 kgp9348453
chr1 144927175 144927176 kgp15287040
chr1 144929249 144929250 kgp7322619
chr1 144929610 144929611 kgp8874127
chr1 144930069 144930070 kgp9851897
chr1 144931606 144931607 kgp15756007
chr1 144933025 144933026 kgp4113856
chr1 144934271 144934272 kgp3711795
chr1 144934508 144934509 kgp7877894
chr1 144934561 144934562 kgp8815640
chr1 144935491 144935492 kgp3325947
chr1 144936741 144936742 kgp8781052
chr1 144938319 144938320 rs2500347
chr1 144938878 144938879 kgp8865634
chr1 144941242 144941243 kgp15209111
chr1 144942504 144942505 kgp4133762
chr1 144944818 144944819 kgp6741820
chr1 144945032 144945033 kgp24991314
chr1 144945940 144945941 kgp8108571
chr1 144954850 144954851 rs682536
chr1 144992640 144992641 kgp15396367
chr1 145004653 145004654 kgp15352720
chr1 145021600 145021601 kgp22818066
chr1 145028331 145028332 kgp15623080
chr1 145054051 145054052 kgp10935970
chr1 145063754 145063755 kgp15223429
chr1 145066751 145066752 kgp15658922
chr1 145087043 145087044 kgp15443451
chr1 145091809 145091810 kgp1005965
chr1 145092965 145092966 kgp8134645
chr1 145093892 145093893 kgp6798560
chr1 145095476 145095477 rs28549707
chr1 145097093 145097094 kgp7707065
chr1 145110357 145110358 kgp15588788
chr1 145129306 145129307 kgp25281056
chr1 145129883 145129884 kgp15692979
chr1 145385571 145385572 kgp10828398
chr1 145387185 145387186 kgp622307
chr1 145388136 145388137 rs2992020
chr1 145394954 145394955 rs10797649
chr1 145395439 145395440 rs16827043
chr1 145397946 145397947 rs7536830
chr1 145398041 145398042 kgp3207622
chr1 145399228 145399229 kgp9627859
chr1 145404691 145404692 rs7552087
chr1 145411293 145411294 rs863850
chr1 145412093 145412094 rs12059935
chr1 145416055 145416056 rs10218795
chr1 145416583 145416584 kgp15344604
chr1 145417661 145417662 rs7551245
chr1 145421476 145421477 rs4970862
chr1 145423854 145423855 rs10910812
chr1 145428295 145428296 rs6661602
chr1 145428331 145428332 rs6669494
chr1 145428399 145428400 rs6424377
chr1 145438580 145438581 kgp5748004
chr1 145439218 145439219 kgp15776147
chr1 145441619 145441620 rs7211
chr1 145442253 145442254 kgp11605312
chr1 145442263 145442264 GA019325
chr1 145444555 145444556 rs4636400
chr1 145446284 145446285 rs704986
chr1 145450315 145450316 kgp15921023
chr1 145450425 145450426 rs12081446
chr1 145450832 145450833 rs12081619
chr1 145451773 145451774 rs12083119
chr1 145452133 145452134 rs12080124
chr1 145452402 145452403 kgp15805766
chr1 145455784 145455785 rs16827280
chr1 145455864 145455865 rs16827282
chr1 145456730 145456731 kgp15305509
chr1 145459999 145460000 rs6672807
chr1 145462049 145462050 kgp4617015
chr1 145471190 145471191 rs704984
chr1 145471859 145471860 rs2031370
chr1 145475094 145475095 kgp15705527
chr1 145479218 145479219 rs833943
chr1 145483053 145483054 rs12067193
chr1 145485421 145485422 kgp15165978
chr1 145487976 145487977 kgp15320918
chr1 145491908 145491909 rs10494241
chr1 145492135 145492136 rs16826965
chr1 145500921 145500922 GA001027
chr1 145501454 145501455 rs12078014
chr1 145507252 145507253 rs4970850
chr1 145507825 145507826 kgp2588805
chr1 145509066 145509067 kgp15874594
chr1 145509216 145509217 kgp15190109
chr1 145517062 145517063 rs10910821
chr1 145517190 145517191 rs2274612
chr1 145517251 145517252 kgp15780153
chr1 145517560 145517561 rs4471211
chr1 145520356 145520357 kgp15668034
chr1 145526776 145526777 rs12082225
chr1 145527603 145527604 rs2274620
chr1 145530253 145530254 kgp7750385
chr1 145531979 145531980 rs4384171
chr1 145532548 145532549 kgp8152991
chr1 145533174 145533175 rs11590105
chr1 145533313 145533314 rs2274619
chr1 145534314 145534315 rs16826985
chr1 145535610 145535611 rs4970851
chr1 145535813 145535814 kgp15820163
chr1 145535920 145535921 rs2274617
chr1 145536081 145536082 kgp8027278
chr1 145538663 145538664 rs1109216
chr1 145539815 145539816 kgp15206771
chr1 145540391 145540392 rs12410385
chr1 145541459 145541460 kgp15392105
chr1 145542280 145542281 kgp107198
chr1 145542519 145542520 kgp15599946
chr1 145542658 145542659 kgp15753033
chr1 145542670 145542671 kgp15124887
chr1 145547962 145547963 kgp10536167
chr1 145548863 145548864 rs12401622
chr1 145549792 145549793 kgp15524121
chr1 145550306 145550307 kgp15143573
chr1 145550631 145550632 kgp15776648
chr1 145552124 145552125 kgp2960510
chr1 145553302 145553303 rs11577342
chr1 145554102 145554103 kgp15274004
chr1 145555652 145555653 kgp4756154
chr1 145556985 145556986 kgp5447574
chr1 145558564 145558565 kgp3462527
chr1 145558823 145558824 rs17352281
chr1 145559174 145559175 rs10910823
chr1 145560475 145560476 rs10797650
chr1 145561593 145561594 rs6670984
chr1 145562107 145562108 kgp15623666
chr1 145562880 145562881 kgp12422195
chr1 145563515 145563516 rs10910825
chr1 145564517 145564518 rs10797652
chr1 145567445 145567446 rs6673186
chr1 145570626 145570627 rs4970856
chr1 145571397 145571398 rs6424380
chr1 145575664 145575665 kgp15506281
chr1 145578790 145578791 kgp15636320
chr1 145585316 145585317 kgp4922741
chr1 145585832 145585833 kgp15815815
chr1 145586402 145586403 kgp10046158
chr1 145587452 145587453 kgp15229122
chr1 145587539 145587540 kgp1446985
chr1 145588183 145588184 rs2004659
chr1 145589515 145589516 kgp9386184
chr1 145589665 145589666 rs1887802
chr1 145589972 145589973 rs1328581
chr1 145595819 145595820 kgp8508957
chr1 145597416 145597417 rs9728345
chr1 145597500 145597501 kgp15916968
chr1 145598229 145598230 kgp15519591
chr1 145598458 145598459 rs9729715
chr1 145599037 145599038 rs11587821
chr1 145600764 145600765 kgp15845067
chr1 145601860 145601861 kgp12489442
chr1 145604790 145604791 rs36107432
chr1 145605317 145605318 rs4970859
chr1 145610209 145610210 rs9725551
chr1 145625978 145625979 rs4246521
chr1 145629766 145629767 kgp8352035
chr1 145630034 145630035 kgp1220735
chr1 145630472 145630473 rs10752828
chr1 145630799 145630800 kgp12558593
chr1 145632499 145632500 kgp400740
chr1 145633359 145633360 kgp6249389
chr1 145634648 145634649 rs10752830
chr1 145636225 145636226 rs12402867
chr1 145639323 145639324 rs12724816
chr1 145644210 145644211 rs10910835
chr1 145644983 145644984 rs12405132
chr1 145646644 145646645 rs10910836
chr1 145651408 145651409 rs2318300
chr1 145651875 145651876 rs2040086
chr1 145657707 145657708 rs10752832
chr1 145661273 145661274 kgp1710926
chr1 145665255 145665256 rs2170563
chr1 145671774 145671775 kgp3893807
chr1 145674864 145674865 rs2318298
chr1 145677084 145677085 rs1680662
chr1 145681483 145681484 rs12750384
chr1 145685257 145685258 rs11799942
chr1 145686436 145686437 rs10399658
chr1 145689270 145689271 GA001034
chr1 145691111 145691112 rs10910843
chr1 145693382 145693383 rs17352469
chr1 145695922 145695923 rs1050956
chr1 145696443 145696444 kgp15160922
chr1 145696693 145696694 rs2231375
chr1 145697798 145697799 rs1778522
chr1 145702114 145702115 rs1471634
chr1 145703114 145703115 rs1023945
chr1 145704638 145704639 rs1284303
chr1 145706292 145706293 rs947535
chr1 145711674 145711675 rs2624780
chr1 145714375 145714376 rs744877
chr1 145718112 145718113 kgp2338955
chr1 145723119 145723120 rs10910845
chr1 145723644 145723645 rs1967017
chr1 145725688 145725689 rs12129861
chr1 145726726 145726727 rs900347
chr1 145730159 145730160 rs1298954
chr1 145730744 145730745 kgp15348099
chr1 145736437 145736438 rs9728619
chr1 145738801 145738802 kgp15538671
chr1 145745491 145745492 rs9662723
chr1 145755812 145755813 rs10157535
chr1 145819768 145819769 kgp15582317
chr1 145819884 145819885 kgp15580988
chr1 145821602 145821603 kgp15526015
chr1 145823298 145823299 kgp15410071
chr1 145825012 145825013 kgp15447405
chr1 145825879 145825880 kgp15138195
chr1 145831159 145831160 kgp1709042
chr1 146330583 146330584 kgp15590673
chr1 146476525 146476526 rs6656361
chr1 146496111 146496112 kgp15527534
chr1 146496660 146496661 kgp1058356
chr1 146499478 146499479 kgp8405571
chr1 146501347 146501348 rs10900384
chr1 146501782 146501783 kgp9458782
chr1 146503704 146503705 rs11240094
chr1 146503840 146503841 rs12141387
chr1 146504682 146504683 kgp15501144
chr1 146506690 146506691 rs12142005
chr1 146508773 146508774 rs1853782
chr1 146508933 146508934 kgp3786953
chr1 146509350 146509351 kgp6577813
chr1 146510111 146510112 rs1969869
chr1 146512898 146512899 rs6661540
chr1 146513138 146513139 kgp8749663
chr1 146516198 146516199 rs4950484
chr1 146517464 146517465 rs6657631
chr1 146517553 146517554 kgp2713569
chr1 146521188 146521189 kgp8170502
chr1 146522605 146522606 kgp8465770
chr1 146522721 146522722 rs671205
chr1 146523044 146523045 rs580852
chr1 146523956 146523957 kgp6027351
chr1 146527270 146527271 kgp11135493
chr1 146527978 146527979 kgp8394019
chr1 146528520 146528521 kgp2356611
chr1 146528705 146528706 rs517201
chr1 146535219 146535220 kgp5260041
chr1 146535393 146535394 rs647596
chr1 146541645 146541646 kgp1178856
chr1 146544720 146544721 rs604716
chr1 146545897 146545898 kgp4101368
chr1 146546702 146546703 rs12129419
chr1 146547094 146547095 kgp10563066
chr1 146547808 146547809 rs2477569
chr1 146547984 146547985 kgp6473972
chr1 146550779 146550780 rs942689
chr1 146554146 146554147 rs12129691
chr1 146554222 146554223 rs4950354
chr1 146555192 146555193 rs17160592
chr1 146555999 146556000 kgp10513037
chr1 146556024 146556025 rs4950356
chr1 146556092 146556093 rs11239929
chr1 146556145 146556146 rs4950357
chr1 146556271 146556272 rs12081772
chr1 146556325 146556326 rs4528168
chr1 146556820 146556821 rs1867142
chr1 146557072 146557073 rs12752148
chr1 146559164 146559165 rs4950361
chr1 146560563 146560564 rs11239930
chr1 146562041 146562042 kgp5887659
chr1 146564377 146564378 rs17353143
chr1 146564573 146564574 kgp6223571
chr1 146564892 146564893 kgp4524994
chr1 146564907 146564908 rs976620
chr1 146565980 146565981 kgp4591954
chr1 146566323 146566324 rs6593732
chr1 146568063 146568064 kgp6837190
chr1 146568953 146568954 kgp15675111
chr1 146568954 146568955 kgp10487709
chr1 146569362 146569363 kgp15914724
chr1 146572115 146572116 rs7521249
chr1 146574452 146574453 rs12089180
chr1 146579167 146579168 kgp4592807
chr1 146579254 146579255 kgp7201270
chr1 146579573 146579574 kgp3402015
chr1 146580541 146580542 kgp15164110
chr1 146580836 146580837 rs17160790
chr1 146581117 146581118 rs11811023
chr1 146583567 146583568 rs6686480
chr1 146588266 146588267 kgp3733463
chr1 146588938 146588939 rs1899485
chr1 146589693 146589694 kgp15875369
chr1 146591222 146591223 kgp15239927
chr1 146591501 146591502 kgp15773273
chr1 146592160 146592161 rs2354442
chr1 146594507 146594508 kgp15808435
chr1 146595207 146595208 rs17159878
chr1 146595234 146595235 rs17159880
chr1 146601841 146601842 kgp15583705
chr1 146604026 146604027 kgp5993511
chr1 146605186 146605187 kgp8912290
chr1 146612481 146612482 rs7552530
chr1 146615019 146615020 rs6593737
chr1 146623599 146623600 kgp1940750
chr1 146625064 146625065 rs17159882
chr1 146625768 146625769 rs4950378
chr1 146626482 146626483 rs6678588
chr1 146626921 146626922 rs6937
chr1 146627404 146627405 kgp12079095
chr1 146628373 146628374 kgp10263715
chr1 146628406 146628407 rs1442760
chr1 146628634 146628635 kgp4942404
chr1 146628741 146628742 kgp5680701
chr1 146629287 146629288 kgp15898250
chr1 146629462 146629463 kgp15689928
chr1 146629796 146629797 kgp15656074
chr1 146629915 146629916 kgp10078254
chr1 146630502 146630503 kgp15661136
chr1 146633488 146633489 kgp15551866
chr1 146633749 146633750 rs1036851
chr1 146633932 146633933 rs1036852
chr1 146634513 146634514 rs930495
chr1 146634645 146634646 kgp22834475
chr1 146638862 146638863 kgp2461419
chr1 146639789 146639790 rs10751402
chr1 146640127 146640128 kgp15910930
chr1 146641351 146641352 kgp2018611
chr1 146643554 146643555 rs1348316
chr1 146643579 146643580 kgp4905185
chr1 146644480 146644481 kgp15416145
chr1 146646299 146646300 kgp15488327
chr1 146648223 146648224 rs4950382
chr1 146649083 146649084 rs2883434
chr1 146649816 146649817 kgp15388292
chr1 146649866 146649867 kgp15480677
chr1 146650006 146650007 kgp9630459
chr1 146650192 146650193 kgp15214206
chr1 146650311 146650312 kgp2756133
chr1 146650541 146650542 kgp1446019
chr1 146650722 146650723 kgp12478280
chr1 146651139 146651140 kgp15686301
chr1 146651264 146651265 kgp3601213
chr1 146652636 146652637 rs2077749
chr1 146653027 146653028 rs720609
chr1 146653539 146653540 rs6702705
chr1 146654096 146654097 kgp15776879
chr1 146654338 146654339 rs11239936
chr1 146654884 146654885 kgp8685914
chr1 146655524 146655525 kgp1852915
chr1 146656039 146656040 kgp6053991
chr1 146656291 146656292 rs4950385
chr1 146657242 146657243 rs6690158
chr1 146659276 146659277 rs6697092
chr1 146659764 146659765 rs6659191
chr1 146660394 146660395 rs7512450
chr1 146662017 146662018 rs894467
chr1 146662226 146662227 rs12023644
chr1 146667794 146667795 rs6665580
chr1 146668893 146668894 kgp4296571
chr1 146668990 146668991 rs7519377
chr1 146669443 146669444 rs6703847
chr1 146669946 146669947 kgp6890016
chr1 146671043 146671044 rs17159924
chr1 146671741 146671742 rs12027579
chr1 146671946 146671947 rs894470
chr1 146672905 146672906 rs894469
chr1 146673488 146673489 rs7523812
chr1 146674936 146674937 kgp2426513
chr1 146675018 146675019 kgp4057305
chr1 146675283 146675284 kgp2360348
chr1 146675550 146675551 rs4950386
chr1 146676000 146676001 kgp15852886
chr1 146676149 146676150 kgp6674568
chr1 146676189 146676190 rs6593745
chr1 146676240 146676241 kgp11619682
chr1 146676338 146676339 rs7546434
chr1 146676382 146676383 kgp5332356
chr1 146676836 146676837 kgp662427
chr1 146676900 146676901 rs7532458
chr1 146677122 146677123 rs7528172
chr1 146679282 146679283 rs4534444
chr1 146679427 146679428 rs2354434
chr1 146679802 146679803 rs10494243
chr1 146680393 146680394 kgp1849397
chr1 146681424 146681425 rs7541245
chr1 146681516 146681517 rs1822311
chr1 146681950 146681951 rs1890039
chr1 146683132 146683133 rs3766521
chr1 146685120 146685121 rs1530336
chr1 146685187 146685188 kgp9350926
chr1 146686648 146686649 rs6593746
chr1 146687102 146687103 rs1372820
chr1 146687249 146687250 rs1822312
chr1 146687788 146687789 rs894473
chr1 146687912 146687913 rs894471
chr1 146688940 146688941 rs1932977
chr1 146689467 146689468 kgp15509646
chr1 146690974 146690975 kgp9464174
chr1 146692173 146692174 rs10900325
chr1 146693228 146693229 rs2354432
chr1 146693428 146693429 rs7553584
chr1 146694420 146694421 rs6670503
chr1 146694455 146694456 rs7525225
chr1 146694570 146694571 rs1123333
chr1 146694901 146694902 rs7527846
chr1 146694921 146694922 rs1470261
chr1 146695746 146695747 kgp515730
chr1 146696434 146696435 kgp8596907
chr1 146696954 146696955 kgp6934484
chr1 146698255 146698256 kgp7418439
chr1 146698905 146698906 rs6703187
chr1 146699252 146699253 kgp15258641
chr1 146703736 146703737 kgp10449584
chr1 146706067 146706068 rs7546133
chr1 146707185 146707186 rs11587707
chr1 146709783 146709784 rs11239951
chr1 146710161 146710162 rs7537703
chr1 146713739 146713740 kgp15470409
chr1 146715203 146715204 kgp1340985
chr1 146716516 146716517 rs12021645
chr1 146717026 146717027 kgp8425310
chr1 146717563 146717564 rs11239953
chr1 146719667 146719668 kgp918987
chr1 146720933 146720934 kgp10391971
chr1 146723940 146723941 kgp10048768
chr1 146724407 146724408 kgp12100658
chr1 146724407 146724408 rs3737845
chr1 146724428 146724429 kgp15154660
chr1 146724922 146724923 rs6593749
chr1 146725097 146725098 rs6593750
chr1 146726022 146726023 rs6593751
chr1 146727592 146727593 kgp718717
chr1 146727762 146727763 rs1932978
chr1 146727952 146727953 kgp15790483
chr1 146728148 146728149 kgp12427438
chr1 146728952 146728953 kgp6299820
chr1 146729347 146729348 rs12736102
chr1 146729967 146729968 rs6593752
chr1 146730979 146730980 rs11802302
chr1 146732706 146732707 rs11800580
chr1 146734331 146734332 kgp15225740
chr1 146737356 146737357 rs10159076
chr1 146738835 146738836 rs11239962
chr1 146739067 146739068 rs11239963
chr1 146739539 146739540 rs953087
chr1 146740021 146740022 rs12024575
chr1 146740575 146740576 rs11576360
chr1 146740985 146740986 kgp1963380
chr1 146742350 146742351 kgp10486037
chr1 146743610 146743611 kgp1236122
chr1 146746247 146746248 rs7545467
chr1 146747152 146747153 kgp12299288
chr1 146747418 146747419 rs12023638
chr1 146747460 146747461 kgp9476569
chr1 146748216 146748217 kgp15821296
chr1 146749066 146749067 rs6687544
chr1 146749813 146749814 rs4581321
chr1 146750726 146750727 rs6683839
chr1 146751271 146751272 rs10793656
chr1 146751781 146751782 kgp11535636
chr1 146753090 146753091 kgp4877270
chr1 146753378 146753379 rs2452
chr1 146755293 146755294 rs12036763
chr1 146755548 146755549 rs12035947
chr1 146755783 146755784 kgp15123217
chr1 146757091 146757092 kgp15716217
chr1 146758357 146758358 rs6692634
chr1 146759368 146759369 kgp15330599
chr1 146759527 146759528 rs12755465
chr1 146760506 146760507 rs6593755
chr1 146762063 146762064 rs7517324
chr1 146762220 146762221 kgp3227462
chr1 146762864 146762865 kgp6943497
chr1 146763088 146763089 rs10900333
chr1 146763170 146763171 kgp15641432
chr1 146764196 146764197 rs12040321
chr1 146764375 146764376 rs7526996
chr1 146765453 146765454 kgp10152537
chr1 146765616 146765617 rs13375602
chr1 146767061 146767062 rs7516430
chr1 146767148 146767149 rs4950394
chr1 146767319 146767320 kgp5791396
chr1 146767352 146767353 rs6538
chr1 146767907 146767908 rs11239968
chr1 146768690 146768691 kgp9073331
chr1 146769830 146769831 rs6593757
chr1 146786079 146786080 rs885305
chr1 146791728 146791729 rs11239984
chr1 146800106 146800107 rs10900347
chr1 146803629 146803630 rs6677679
chr1 146805297 146805298 rs12031124
chr1 146808930 146808931 kgp15474025
chr1 146810217 146810218 rs11239989
chr1 146810797 146810798 kgp15236352
chr1 146813136 146813137 kgp10876176
chr1 146813357 146813358 rs2353984
chr1 146813983 146813984 rs2883320
chr1 146814257 146814258 rs2883321
chr1 146821325 146821326 rs6658836
chr1 146821868 146821869 rs2353986
chr1 146823565 146823566 rs11240000
chr1 146826674 146826675 rs4626937
chr1 146827555 146827556 rs2353987
chr1 146837448 146837449 rs11240007
chr1 146837702 146837703 rs2353975
chr1 146838618 146838619 rs7522219
chr1 146840079 146840080 kgp3451078
chr1 146842341 146842342 rs11240009
chr1 146843653 146843654 kgp815716
chr1 146845884 146845885 kgp144399
chr1 146849142 146849143 rs2883318
chr1 146851285 146851286 kgp3025382
chr1 146853885 146853886 kgp4060570
chr1 146854164 146854165 rs17160177
chr1 146854835 146854836 rs4950322
chr1 146856255 146856256 rs2353974
chr1 146857196 146857197 rs11240019
chr1 146857937 146857938 kgp5831742
chr1 146858963 146858964 rs7551766
chr1 146859172 146859173 rs12096221
chr1 146871118 146871119 kgp9820920
chr1 146872146 146872147 kgp5116391
chr1 146873071 146873072 kgp15378620
chr1 146880880 146880881 kgp15650831
chr1 146881265 146881266 kgp830791
chr1 146881585 146881586 rs7539416
chr1 146881979 146881980 kgp12318626
chr1 146882615 146882616 kgp855299
chr1 146883566 146883567 kgp15428249
chr1 146887061 146887062 rs7541090
chr1 146889112 146889113 kgp1122287
chr1 146889714 146889715 kgp15446187
chr1 146890534 146890535 rs6657630
chr1 146890883 146890884 kgp12184591
chr1 146892955 146892956 kgp6585361
chr1 146893372 146893373 kgp15786896
chr1 146894584 146894585 kgp4568123
chr1 146894671 146894672 kgp15569394
chr1 146901056 146901057 kgp22818001
chr1 146901676 146901677 rs4504949
chr1 146901779 146901780 kgp1836357
chr1 146906367 146906368 rs12408395
chr1 146909163 146909164 rs11240043
chr1 146909374 146909375 rs6683579
chr1 146909974 146909975 kgp15288270
chr1 146912567 146912568 kgp15422622
chr1 146913369 146913370 rs2353958
chr1 146918622 146918623 rs6696385
chr1 146924839 146924840 rs12116639
chr1 146925174 146925175 rs12122046
chr1 146925301 146925302 kgp7998006
chr1 146927394 146927395 rs4950437
chr1 146930253 146930254 rs7525162
chr1 146931184 146931185 kgp4854437
chr1 146934179 146934180 rs4950439
chr1 146934322 146934323 kgp15663725
chr1 146939011 146939012 kgp7692080
chr1 146939026 146939027 rs2262792
chr1 146942485 146942486 rs2644577
chr1 146942883 146942884 rs6674761
chr1 146946856 146946857 rs6660735
chr1 146948815 146948816 kgp15755160
chr1 146949221 146949222 rs6677696
chr1 146953449 146953450 kgp6348969
chr1 146953751 146953752 rs2803535
chr1 146955795 146955796 kgp12310878
chr1 146958488 146958489 kgp1433412
chr1 146961249 146961250 rs2453734
chr1 146962323 146962324 kgp15789425
chr1 146962950 146962951 kgp15626506
chr1 146963614 146963615 kgp15336745
chr1 146964024 146964025 rs4132958
chr1 146964432 146964433 kgp10339962
chr1 146968121 146968122 kgp15349874
chr1 146969410 146969411 kgp4908351
chr1 146970931 146970932 rs12566494
chr1 146970945 146970946 rs10900374
chr1 146971253 146971254 kgp15447086
chr1 146973113 146973114 kgp15487521
chr1 146975764 146975765 rs612963
chr1 146976137 146976138 kgp2478477
chr1 146976470 146976471 kgp12006299
chr1 146977953 146977954 kgp7959602
chr1 146980987 146980988 rs596561
chr1 146981135 146981136 kgp15842198
chr1 146981360 146981361 kgp15579953
chr1 146981724 146981725 rs17160305
chr1 146982762 146982763 rs12141187
chr1 146984462 146984463 kgp10873900
chr1 146985744 146985745 rs12057959
chr1 146988551 146988552 rs12095672
chr1 146996479 146996480 kgp9403155
chr1 146996799 146996800 kgp7251734
chr1 146996800 146996801 kgp12191384
chr1 146997244 146997245 rs12022413
chr1 146997591 146997592 kgp7716097
chr1 146998342 146998343 kgp10346024
chr1 146999834 146999835 rs17160340
chr1 146999892 146999893 rs7526630
chr1 147001028 147001029 kgp15283963
chr1 147002021 147002022 kgp10282906
chr1 147002689 147002690 kgp2104347
chr1 147004579 147004580 kgp15406556
chr1 147004810 147004811 rs4950328
chr1 147005870 147005871 kgp15617727
chr1 147007371 147007372 kgp1370847
chr1 147007919 147007920 kgp2171911
chr1 147008598 147008599 kgp10441321
chr1 147008970 147008971 kgp5945124
chr1 147011782 147011783 rs3806218
chr1 147013361 147013362 rs10900376
chr1 147013835 147013836 kgp2670943
chr1 147015541 147015542 rs6657449
chr1 147015932 147015933 kgp4489886
chr1 147016101 147016102 kgp12086143
chr1 147016408 147016409 kgp15448577
chr1 147016935 147016936 rs10494252
chr1 147017139 147017140 kgp810691
chr1 147017523 147017524 kgp12344409
chr1 147018360 147018361 rs1027424
chr1 147019799 147019800 rs2068023
chr1 147020098 147020099 kgp1252121
chr1 147020455 147020456 rs594206
chr1 147022696 147022697 rs12081028
chr1 147025317 147025318 kgp12077491
chr1 147033572 147033573 rs4950461
chr1 147034161 147034162 rs604983
chr1 147034448 147034449 kgp15317912
chr1 147035576 147035577 rs10793690
chr1 147037545 147037546 kgp15877093
chr1 147037603 147037604 kgp6275381
chr1 147038721 147038722 kgp10947671
chr1 147043541 147043542 rs1015235
chr1 147047589 147047590 kgp15786354
chr1 147048110 147048111 kgp15809761
chr1 147048599 147048600 rs2353544
chr1 147048956 147048957 kgp3698281
chr1 147049183 147049184 kgp15194110
chr1 147050594 147050595 rs11240082
chr1 147051057 147051058 rs11240083
chr1 147052654 147052655 kgp8841551
chr1 147052799 147052800 kgp15267717
chr1 147054232 147054233 kgp956063
chr1 147056279 147056280 kgp6855290
chr1 147056607 147056608 kgp6221337
chr1 147057223 147057224 rs614502
chr1 147058843 147058844 kgp2485569
chr1 147059410 147059411 rs644105
chr1 147060233 147060234 rs1390507
chr1 147060344 147060345 kgp3662056
chr1 147060952 147060953 rs12096043
chr1 147062570 147062571 rs2132441
chr1 147067317 147067318 kgp6106354
chr1 147069730 147069731 rs684642
chr1 147072430 147072431 kgp2659440
chr1 147076254 147076255 kgp2462662
chr1 147076701 147076702 kgp8951217
chr1 147077282 147077283 rs688325
chr1 147082025 147082026 rs12122799
chr1 147083743 147083744 rs677977
chr1 147085065 147085066 kgp9657278
chr1 147086503 147086504 rs7512513
chr1 147086966 147086967 rs6675828
chr1 147088235 147088236 kgp15922767
chr1 147093673 147093674 kgp3479745
chr1 147093886 147093887 rs2236570
chr1 147096793 147096794 rs867270
chr1 147097265 147097266 kgp5796491
chr1 147097634 147097635 rs3766512
chr1 147098880 147098881 rs6667707
chr1 147102156 147102157 rs2297961
chr1 147102853 147102854 rs12037951
chr1 147107892 147107893 rs1417279
chr1 147107914 147107915 rs6677424
chr1 147107965 147107966 kgp8233339
chr1 147111801 147111802 kgp9456373
chr1 147111829 147111830 rs7539714
chr1 147112471 147112472 kgp3798045
chr1 147113386 147113387 rs10494247
chr1 147117539 147117540 kgp6516141
chr1 147118005 147118006 kgp15509514
chr1 147118180 147118181 rs12045115
chr1 147119272 147119273 rs1344
chr1 147121976 147121977 kgp8598843
chr1 147122615 147122616 kgp12228773
chr1 147122830 147122831 rs946904
chr1 147124309 147124310 rs2153463
chr1 147127601 147127602 rs885239
chr1 147130274 147130275 rs3766509
chr1 147131464 147131465 kgp11508306
chr1 147131944 147131945 kgp8387046
chr1 147132824 147132825 kgp15284639
chr1 147136283 147136284 kgp11884176
chr1 147136501 147136502 kgp3617523
chr1 147137367 147137368 rs3766506
chr1 147138808 147138809 rs2185437
chr1 147138894 147138895 rs3766505
chr1 147140518 147140519 kgp1703433
chr1 147141159 147141160 kgp7066390
chr1 147141809 147141810 rs2185438
chr1 147142456 147142457 kgp15577722
chr1 147142696 147142697 kgp4515285
chr1 147143886 147143887 rs17160530
chr1 147148172 147148173 kgp8591944
chr1 147149043 147149044 kgp386404
chr1 147149503 147149504 kgp60000
chr1 147149938 147149939 rs6686414
chr1 147154296 147154297 rs6683166
chr1 147156806 147156807 kgp9350497
chr1 147161776 147161777 rs11804045
chr1 147162444 147162445 rs7545497
chr1 147164378 147164379 kgp7537717
chr1 147165056 147165057 kgp12347525
chr1 147165271 147165272 kgp8776260
chr1 147165377 147165378 kgp6644477
chr1 147165425 147165426 kgp15421783
chr1 147166376 147166377 rs1001193
chr1 147166466 147166467 kgp7466466
chr1 147167853 147167854 kgp5370244
chr1 147168845 147168846 kgp11590431
chr1 147169795 147169796 kgp15230364
chr1 147170851 147170852 kgp1228040
chr1 147172045 147172046 rs6669296
chr1 147172718 147172719 kgp4578540
chr1 147173504 147173505 rs1342710
chr1 147174691 147174692 kgp12373770
chr1 147189298 147189299 kgp15820629
chr1 147191840 147191841 rs12755965
chr1 147194004 147194005 rs11577892
chr1 147195468 147195469 kgp10692623
chr1 147196148 147196149 kgp5951788
chr1 147199650 147199651 kgp516707
chr1 147205769 147205770 rs6593803
chr1 147208133 147208134 kgp15245148
chr1 147208400 147208401 rs17160588
chr1 147210109 147210110 rs1539418
chr1 147210226 147210227 rs999095
chr1 147210964 147210965 rs2352868
chr1 147210992 147210993 rs1342701
chr1 147211297 147211298 rs1342700
chr1 147211324 147211325 kgp15125216
chr1 147212430 147212431 rs11240115
chr1 147212512 147212513 rs11240116
chr1 147213160 147213161 rs2352867
chr1 147213953 147213954 rs6593807
chr1 147215796 147215797 rs6698770
chr1 147215851 147215852 kgp5371892
chr1 147216761 147216762 kgp15283937
chr1 147216859 147216860 rs6684174
chr1 147217740 147217741 kgp4019039
chr1 147217964 147217965 rs11240117
chr1 147220325 147220326 rs4031118
chr1 147221437 147221438 rs7513213
chr1 147221541 147221542 kgp4166534
chr1 147222371 147222372 rs2353
chr1 147223145 147223146 kgp2614459
chr1 147224251 147224252 rs17160597
chr1 147224878 147224879 rs4950343
chr1 147225583 147225584 rs11240118
chr1 147226790 147226791 rs1891498
chr1 147227065 147227066 rs4950344
chr1 147228245 147228246 rs17160598
chr1 147228873 147228874 kgp2053363
chr1 147228873 147228874 rs11240121
chr1 147229298 147229299 rs1043806
chr1 147229381 147229382 kgp6451143
chr1 147229562 147229563 kgp4261146
chr1 147230216 147230217 kgp9705654
chr1 147231686 147231687 kgp10368224
chr1 147231758 147231759 kgp7209245
chr1 147232168 147232169 kgp15363621
chr1 147232373 147232374 rs6593809
chr1 147232739 147232740 rs10465885
chr1 147233676 147233677 kgp1391681
chr1 147234094 147234095 kgp8928542
chr1 147234380 147234381 kgp4381557
chr1 147235594 147235595 rs791272
chr1 147236232 147236233 rs2047280
chr1 147236284 147236285 rs2047279
chr1 147237555 147237556 kgp15701003
chr1 147238598 147238599 kgp11845631
chr1 147240306 147240307 rs10793705
chr1 147241001 147241002 kgp622398
chr1 147241722 147241723 rs6670327
chr1 147245323 147245324 rs1692137
chr1 147246032 147246033 kgp3065730
chr1 147246792 147246793 rs6593811
chr1 147246999 147247000 kgp6434604
chr1 147247380 147247381 kgp2573469
chr1 147247825 147247826 kgp15510919
chr1 147248079 147248080 kgp12088970
chr1 147248080 147248081 kgp2575134
chr1 147248816 147248817 rs7528262
chr1 147249882 147249883 kgp151476
chr1 147250195 147250196 rs952477
chr1 147251761 147251762 rs990033
chr1 147251897 147251898 rs990034
chr1 147251974 147251975 kgp15610084
chr1 147252438 147252439 rs4268399
chr1 147254153 147254154 rs1342704
chr1 147254568 147254569 rs10494257
chr1 147255541 147255542 kgp15585600
chr1 147256256 147256257 rs17160665
chr1 147260482 147260483 kgp15131671
chr1 147260567 147260568 rs1908628
chr1 147260764 147260765 rs1908627
chr1 147264251 147264252 kgp2292386
chr1 147265360 147265361 kgp8410893
chr1 147269737 147269738 kgp15473163
chr1 147273305 147273306 rs17160683
chr1 147274280 147274281 kgp2600774
chr1 147274519 147274520 kgp2367350
chr1 147274613 147274614 rs17160691
chr1 147278332 147278333 kgp3659318
chr1 147278402 147278403 kgp9078967
chr1 147279725 147279726 kgp5942884
chr1 147279925 147279926 kgp10893460
chr1 147280401 147280402 rs11240128
chr1 147281306 147281307 rs1775493
chr1 147281348 147281349 kgp6819394
chr1 147281392 147281393 kgp1407108
chr1 147282507 147282508 rs11240129
chr1 147283160 147283161 kgp2382406
chr1 147283168 147283169 kgp8970652
chr1 147283260 147283261 kgp3913845
chr1 147283863 147283864 kgp3199448
chr1 147284535 147284536 kgp15628595
chr1 147285006 147285007 rs12076930
chr1 147285213 147285214 kgp15751035
chr1 147285744 147285745 rs11240132
chr1 147288817 147288818 rs1086602
chr1 147290985 147290986 kgp15644494
chr1 147291986 147291987 kgp1036959
chr1 147292059 147292060 rs12127155
chr1 147292365 147292366 kgp554813
chr1 147295160 147295161 kgp8994825
chr1 147296178 147296179 kgp15221655
chr1 147296183 147296184 rs10494256
chr1 147297979 147297980 rs1353431
chr1 147299933 147299934 rs28824001
chr1 147307066 147307067 kgp9948500
chr1 147308111 147308112 rs8179281
chr1 147309442 147309443 rs6664767
chr1 147310151 147310152 rs17159744
chr1 147314152 147314153 rs10900400
chr1 147318133 147318134 kgp2694046
chr1 147320659 147320660 kgp9582654
chr1 147321824 147321825 kgp15637878
chr1 147323300 147323301 rs7518323
chr1 147323560 147323561 kgp19105
chr1 147324359 147324360 rs12401575
chr1 147326221 147326222 rs1353428
chr1 147326959 147326960 kgp8565907
chr1 147339967 147339968 kgp1242940
chr1 147340733 147340734 rs10900403
chr1 147342036 147342037 kgp11815661
chr1 147342633 147342634 kgp4629059
chr1 147348623 147348624 kgp15828849
chr1 147349015 147349016 kgp8489796
chr1 147354029 147354030 rs11240144
chr1 147354820 147354821 kgp5218108
chr1 147355293 147355294 rs11240146
chr1 147357927 147357928 rs9438040
chr1 147358280 147358281 rs11240147
chr1 147359027 147359028 kgp1289234
chr1 147359444 147359445 kgp15575562
chr1 147360442 147360443 kgp805786
chr1 147361371 147361372 kgp1442041
chr1 147362530 147362531 kgp1954660
chr1 147362599 147362600 rs7552436
chr1 147363645 147363646 kgp5848372
chr1 147364000 147364001 rs903786
chr1 147364075 147364076 rs903785
chr1 147364098 147364099 rs903784
chr1 147364345 147364346 kgp8375832
chr1 147364429 147364430 kgp2116731
chr1 147364495 147364496 rs1390452
chr1 147365019 147365020 rs2352834
chr1 147365036 147365037 rs17160763
chr1 147371119 147371120 rs28386775
chr1 147371575 147371576 kgp7158129
chr1 147373446 147373447 rs9437981
chr1 147375688 147375689 kgp2773312
chr1 147375980 147375981 rs7541950
chr1 147376662 147376663 rs4950495
chr1 147376818 147376819 rs17160779
chr1 147377717 147377718 rs6657114
chr1 147380885 147380886 kgp7846147
chr1 147381443 147381444 rs1532399
chr1 147381557 147381558 rs2132397
chr1 147382494 147382495 kgp15237396
chr1 147384943 147384944 kgp5756532
chr1 147385640 147385641 kgp15885715
chr1 147388562 147388563 kgp15134274
chr1 147388952 147388953 kgp1405772
chr1 147389059 147389060 kgp7304722
chr1 147391613 147391614 rs7540419
chr1 147397040 147397041 kgp15613481
chr1 147398559 147398560 rs4494192
chr1 147401966 147401967 kgp9801863
chr1 147405273 147405274 kgp3620184
chr1 147407708 147407709 kgp4353493
chr1 147410516 147410517 kgp24743065
chr1 147706691 147706692 kgp6303375
chr1 147716360 147716361 kgp22753605
chr1 147716590 147716591 kgp22764204
chr1 147719550 147719551 kgp6703373
chr1 147723723 147723724 kgp22757029
chr1 147724652 147724653 kgp5606608
chr1 147726494 147726495 rs2938545
chr1 147728887 147728888 kgp22822972
chr1 147729678 147729679 kgp22790692
chr1 147735750 147735751 kgp12159652
chr1 147735786 147735787 rs6666013
chr1 147735845 147735846 kgp11813193
chr1 147743034 147743035 rs1814653
chr1 147743056 147743057 kgp9028167
chr1 147744467 147744468 kgp11698038
chr1 147760617 147760618 kgp15914037
chr1 147761343 147761344 kgp11827909
chr1 147763231 147763232 rs3196549
chr1 147765952 147765953 kgp15166198
chr1 147767463 147767464 rs10907374
chr1 147776535 147776536 rs2210809
chr1 147779840 147779841 rs7546514
chr1 147782283 147782284 rs4950524
chr1 147783463 147783464 kgp2622928
chr1 147785090 147785091 rs578985
chr1 147786723 147786724 rs2992453
chr1 147787535 147787536 kgp150524
chr1 147789582 147789583 rs505139
chr1 147791146 147791147 kgp11667390
chr1 147795677 147795678 rs1763457
chr1 147795938 147795939 rs2999603
chr1 147800480 147800481 rs12402827
chr1 147803004 147803005 rs10907371
chr1 147803321 147803322 kgp15199624
chr1 147806651 147806652 rs2992458
chr1 147808630 147808631 rs3009396
chr1 147814693 147814694 rs1805204
chr1 147820341 147820342 rs2999613
chr1 147821309 147821310 kgp15139911
chr1 147821702 147821703 kgp5481952
chr1 147821781 147821782 rs507003
chr1 147822004 147822005 kgp895647
chr1 147822233 147822234 rs532452
chr1 147822260 147822261 kgp6952129
chr1 147823775 147823776 rs2999614
chr1 147825226 147825227 rs7535050
chr1 147825453 147825454 rs3009468
chr1 147825661 147825662 rs2999617
chr1 147826274 147826275 kgp6178465
chr1 147828544 147828545 kgp15819115
chr1 147828938 147828939 kgp15139584
chr1 147858154 147858155 kgp24981393
chr1 148544982 148544983 kgp1115875
chr1 148550488 148550489 kgp25171218
chr1 149051902 149051903 kgp4346745
chr1 149071488 149071489 kgp15135632
chr1 149122367 149122368 kgp15358949
chr1 149131429 149131430 kgp129014
chr1 149140458 149140459 rs828518
chr1 149144933 149144934 kgp11312441
chr1 149160548 149160549 kgp15495971
chr1 149168797 149168798 rs828505
chr1 149173113 149173114 rs7534300
chr1 149201125 149201126 rs7518729
chr1 149222669 149222670 kgp4795944
chr1 149341521 149341522 kgp15623808
chr1 149376744 149376745 kgp15859189
chr1 149640391 149640392 kgp10630340
chr1 149665166 149665167 kgp7723817
chr1 149680226 149680227 kgp6102321
chr1 149695314 149695315 kgp10336399
chr1 149696317 149696318 kgp9975008
chr1 149707083 149707084 kgp12464423
chr1 149717646 149717647 kgp10618760
chr1 149720587 149720588 kgp15576559
chr1 149815322 149815323 rs3738319
chr1 149815535 149815536 rs7531664
chr1 149816035 149816036 rs11205037
chr1 149817064 149817065 rs1509899
chr1 149818560 149818561 kgp11189422
chr1 149818875 149818876 kgp15179090
chr1 149820655 149820656 rs12119601
chr1 149853644 149853645 rs16837629
chr1 149853752 149853753 rs16837712
chr1 149855295 149855296 rs2055832
chr1 149856812 149856813 kgp15718871
chr1 149860907 149860908 kgp15308544
chr1 149865482 149865483 kgp5841487
chr1 149865697 149865698 kgp15630117
chr1 149869764 149869765 rs11205210
chr1 149869946 149869947 kgp4207223
chr1 149871064 149871065 rs1376676
chr1 149872072 149872073 kgp15789575
chr1 149873400 149873401 kgp15244164
chr1 149876685 149876686 kgp15291313
chr1 149878328 149878329 kgp15466137
chr1 149879544 149879545 rs6696662
chr1 149880482 149880483 rs16835135
chr1 149881172 149881173 kgp5194314
chr1 149881899 149881900 rs626785
chr1 149885612 149885613 kgp15798582
chr1 149885730 149885731 kgp15791422
chr1 149887683 149887684 rs16835710
chr1 149897216 149897217 kgp6144013
chr1 149902311 149902312 rs16836857
chr1 149903639 149903640 kgp15666620
chr1 149905853 149905854 kgp15352492
chr1 149906990 149906991 kgp15136310
chr1 149907182 149907183 kgp3538725
chr1 149908107 149908108 rs1868992
chr1 149908717 149908718 kgp15489215
chr1 149911476 149911477 kgp15769154
chr1 149912144 149912145 rs9804143
chr1 149912286 149912287 kgp15147757
chr1 149913031 149913032 kgp15345691
chr1 149913949 149913950 kgp15231474
chr1 149914177 149914178 kgp15307656
chr1 149914262 149914263 kgp15361255
chr1 149914356 149914357 kgp15316961
chr1 149916184 149916185 kgp15402117
chr1 149920887 149920888 kgp15727525
chr1 149921316 149921317 kgp15895360
chr1 149921966 149921967 kgp15366615
chr1 149922138 149922139 kgp15533256
chr1 149931554 149931555 kgp15163572
chr1 149935482 149935483 kgp4681507
chr1 149937945 149937946 rs16841623
chr1 149938519 149938520 rs16841697
chr1 149938744 149938745 rs3767628
chr1 149949470 149949471 kgp15883092
chr1 149955162 149955163 rs11205308
chr1 149956713 149956714 kgp15431879
chr1 149967148 149967149 rs16832989
chr1 149968165 149968166 rs16832993
chr1 149968716 149968717 rs10494261
chr1 149973221 149973222 rs16833015
chr1 149973559 149973560 kgp15632168
chr1 149977912 149977913 rs16833048
chr1 149978551 149978552 rs3936952
chr1 149979409 149979410 rs16833063
chr1 149979845 149979846 rs9988489
chr1 149983350 149983351 rs7523203
chr1 149984305 149984306 rs7523560
chr1 149990223 149990224 kgp15345881
chr1 149990240 149990241 kgp15900089
chr1 149990559 149990560 kgp15445831
chr1 149995978 149995979 rs12060830
chr1 149996324 149996325 rs16833175
chr1 149998493 149998494 kgp5628318
chr1 149998496 149998497 kgp8556719
chr1 149998701 149998702 kgp12506954
chr1 149998778 149998779 kgp10234469
chr1 149998922 149998923 kgp10152868
chr1 149999058 149999059 kgp204942
chr1 150000164 150000165 rs12022725
chr1 150001232 150001233 kgp9837339
chr1 150002435 150002436 rs12063329
chr1 150009508 150009509 rs10494262
chr1 150019055 150019056 kgp11423390
chr1 150019579 150019580 rs7554367
chr1 150023718 150023719 kgp15639774
chr1 150026206 150026207 rs11205321
chr1 150029935 150029936 kgp8078797
chr1 150034422 150034423 rs12072364
chr1 150037559 150037560 rs7520930
chr1 150037897 150037898 P1_M_061510_1_977_M
chr1 150039402 150039403 kgp15246614
chr1 150039677 150039678 kgp2507731
chr1 150042074 150042075 rs10888570
chr1 150043470 150043471 kgp3364642
chr1 150044138 150044139 rs16833591
chr1 150044249 150044250 kgp15608956
chr1 150044323 150044324 kgp15203152
chr1 150045223 150045224 kgp15454881
chr1 150048418 150048419 kgp15867623
chr1 150049428 150049429 rs10494263
chr1 150052834 150052835 kgp15755523
chr1 150054894 150054895 kgp15584583
chr1 150056400 150056401 kgp9931020
chr1 150058726 150058727 rs4058847
chr1 150061909 150061910 rs6694224
chr1 150063470 150063471 rs10788868
chr1 150063935 150063936 kgp15632627
chr1 150064761 150064762 rs7553622
chr1 150068070 150068071 kgp720835
chr1 150078691 150078692 rs11205327
chr1 150080264 150080265 rs3925724
chr1 150087864 150087865 rs11205328
chr1 150090870 150090871 kgp15823665
chr1 150092917 150092918 kgp15209400
chr1 150095753 150095754 rs2039800
chr1 150106225 150106226 rs4926408
chr1 150107135 150107136 rs11205333
chr1 150107792 150107793 rs12090508
chr1 150113187 150113188 rs6587750
chr1 150114082 150114083 rs7517537
chr1 150115973 150115974 rs2318763
chr1 150123097 150123098 kgp15231920
chr1 150124257 150124258 kgp7756375
chr1 150125980 150125981 rs4926410
chr1 150128424 150128425 kgp5682788
chr1 150129266 150129267 GA019349
chr1 150129334 150129335 rs3208509
chr1 150130525 150130526 rs6681679
chr1 150132288 150132289 kgp11726640
chr1 150133673 150133674 kgp10191962
chr1 150134658 150134659 kgp10422780
chr1 150134734 150134735 kgp12416146
chr1 150134833 150134834 kgp15475144
chr1 150139470 150139471 rs1382572
chr1 150143192 150143193 rs7521783
chr1 150148571 150148572 kgp8451628
chr1 150152859 150152860 kgp7730131
chr1 150153454 150153455 kgp4360878
chr1 150153949 150153950 rs7537565
chr1 150154999 150155000 kgp3940537
chr1 150156601 150156602 kgp22795596
chr1 150159379 150159380 kgp3527004
chr1 150159615 150159616 kgp7795209
chr1 150165848 150165849 rs12133235
chr1 150166674 150166675 rs3118124
chr1 150166772 150166773 rs6692738
chr1 150168454 150168455 kgp15321477
chr1 150174365 150174366 kgp10137876
chr1 150175886 150175887 rs13375906
chr1 150178546 150178547 kgp15495569
chr1 150185775 150185776 rs942451
chr1 150187335 150187336 rs6680040
chr1 150189214 150189215 kgp15911111
chr1 150191363 150191364 kgp15405591
chr1 150191959 150191960 kgp15157512
chr1 150195145 150195146 rs16835284
chr1 150198716 150198717 kgp15823515
chr1 150199122 150199123 rs7522034
chr1 150203651 150203652 rs7548543
chr1 150204730 150204731 rs12063159
chr1 150205728 150205729 kgp15923995
chr1 150206374 150206375 kgp2903259
chr1 150208189 150208190 kgp15147570
chr1 150208198 150208199 kgp15276688
chr1 150210119 150210120 rs11205347
chr1 150210537 150210538 rs6655935
chr1 150211152 150211153 rs10157434
chr1 150211604 150211605 kgp15132465
chr1 150217148 150217149 kgp15278813
chr1 150218022 150218023 kgp15593609
chr1 150224126 150224127 kgp2339833
chr1 150224504 150224505 rs11205353
chr1 150230327 150230328 kgp15444103
chr1 150234281 150234282 rs3850839
chr1 150234970 150234971 kgp15317459
chr1 150237623 150237624 rs2298161
chr1 150245551 150245552 rs10494266
chr1 150245559 150245560 rs16835652
chr1 150248045 150248046 rs16835676
chr1 150248199 150248200 kgp15748528
chr1 150249100 150249101 rs11205354
chr1 150250635 150250636 rs10157197
chr1 150251119 150251120 rs16835698
chr1 150252246 150252247 rs16835699
chr1 150255514 150255515 kgp15241282
chr1 150255586 150255587 rs2147324
chr1 150255657 150255658 kgp15837411
chr1 150255745 150255746 kgp15587304
chr1 150257261 150257262 rs942453
chr1 150259399 150259400 kgp996878
chr1 150260947 150260948 rs16835766
chr1 150260992 150260993 rs10888578
chr1 150265703 150265704 rs7512552
chr1 150266337 150266338 kgp8557125
chr1 150266558 150266559 kgp636880
chr1 150266599 150266600 kgp15845164
chr1 150266608 150266609 kgp15580570
chr1 150266902 150266903 kgp15870890
chr1 150270208 150270209 rs1776273
chr1 150272446 150272447 kgp15507946
chr1 150274609 150274610 kgp9164963
chr1 150276021 150276022 rs509345
chr1 150276428 150276429 rs471738
chr1 150279332 150279333 rs16835911
chr1 150280800 150280801 kgp11698207
chr1 150292416 150292417 rs1694379
chr1 150295130 150295131 rs1498308
chr1 150300726 150300727 kgp2586076
chr1 150300879 150300880 kgp15586033
chr1 150304780 150304781 kgp8337088
chr1 150306124 150306125 rs1260407
chr1 150310826 150310827 rs11806171
chr1 150318871 150318872 kgp15699615
chr1 150324856 150324857 rs2794679
chr1 150325325 150325326 kgp15697612
chr1 150332303 150332304 rs1103115
chr1 150335739 150335740 rs11799813
chr1 150338612 150338613 kgp15647789
chr1 150338987 150338988 kgp5104930
chr1 150339289 150339290 kgp2778562
chr1 150339515 150339516 kgp5094580
chr1 150347373 150347374 kgp6549574
chr1 150347453 150347454 kgp3652437
chr1 150348252 150348253 kgp2815546
chr1 150348334 150348335 kgp15725469
chr1 150351000 150351001 kgp15777338
chr1 150354275 150354276 kgp11824721
chr1 150354614 150354615 kgp15557790
chr1 150358142 150358143 rs16836615
chr1 150362237 150362238 kgp15143280
chr1 150363032 150363033 kgp7102982
chr1 150372814 150372815 kgp15488202
chr1 150379516 150379517 rs698921
chr1 150379857 150379858 rs834242
chr1 150388317 150388318 rs698915
chr1 150388384 150388385 rs698916
chr1 150395662 150395663 rs12759551
chr1 150407722 150407723 rs11580810
chr1 150415630 150415631 rs3862206
chr1 150416743 150416744 kgp15858468
chr1 150416912 150416913 rs16836940
chr1 150418795 150418796 kgp15658833
chr1 150420540 150420541 rs6662108
chr1 150423576 150423577 kgp4004780
chr1 150424635 150424636 kgp9999728
chr1 150438055 150438056 kgp1258008
chr1 150442465 150442466 rs11205382
chr1 150447268 150447269 kgp4724656
chr1 150447657 150447658 kgp15772449
chr1 150447847 150447848 kgp15466002
chr1 150448229 150448230 kgp15331427
chr1 150448706 150448707 kgp5988526
chr1 150448765 150448766 kgp1376320
chr1 150449194 150449195 rs1932934
chr1 150455758 150455759 kgp15655162
chr1 150458028 150458029 kgp7570320
chr1 150458093 150458094 rs4970922
chr1 150459714 150459715 rs34001546
chr1 150460347 150460348 kgp15888548
chr1 150466924 150466925 rs12116970
chr1 150469255 150469256 kgp15401146
chr1 150470181 150470182 kgp15198718
chr1 150471155 150471156 kgp2721099
chr1 150472780 150472781 rs7513205
chr1 150477249 150477250 kgp15333512
chr1 150478622 150478623 rs3754214
chr1 150480372 150480373 rs3754217
chr1 150480570 150480571 rs12724450
chr1 150480588 150480589 kgp11006799
chr1 150481895 150481896 kgp4650645
chr1 150482638 150482639 kgp15408242
chr1 150482737 150482738 rs11205387
chr1 150484003 150484004 kgp8493238
chr1 150484015 150484016 kgp15645449
chr1 150484986 150484987 kgp11792710
chr1 150484986 150484987 rs13294
chr1 150485186 150485187 kgp15558240
chr1 150485530 150485531 kgp12140310
chr1 150486238 150486239 kgp15371152
chr1 150502000 150502001 kgp15479408
chr1 150504054 150504055 kgp5973927
chr1 150504946 150504947 kgp11693087
chr1 150510121 150510122 rs11810419
chr1 150510659 150510660 rs6693567
chr1 150511143 150511144 kgp7946220
chr1 150515020 150515021 rs4971010
chr1 150521025 150521026 kgp10646685
chr1 150526043 150526044 GA019356
chr1 150527293 150527294 kgp1369644
chr1 150527353 150527354 rs9659073
chr1 150531007 150531008 kgp7708800
chr1 150531049 150531050 kgp8510492
chr1 150531077 150531078 kgp15445885
chr1 150531413 150531414 kgp15613147
chr1 150531958 150531959 kgp15188679
chr1 150534367 150534368 rs12116492
chr1 150537356 150537357 rs4971041
chr1 150539705 150539706 kgp10659179
chr1 150539874 150539875 kgp2531993
chr1 150542127 150542128 rs6655975
chr1 150543685 150543686 rs11204668
chr1 150547217 150547218 kgp15519726
chr1 150547746 150547747 kgp11987489
chr1 150547826 150547827 kgp15618381
chr1 150548481 150548482 kgp15651654
chr1 150549487 150549488 kgp15898745
chr1 150550469 150550470 kgp15905399
chr1 150551418 150551419 kgp15181684
chr1 150562565 150562566 kgp4321705
chr1 150564475 150564476 rs6698495
chr1 150570984 150570985 rs11204675
chr1 150571729 150571730 kgp4811623
chr1 150575924 150575925 kgp12566855
chr1 150584833 150584834 rs12045807
chr1 150587139 150587140 kgp7385719
chr1 150595014 150595015 kgp15315436
chr1 150596410 150596411 kgp1820987
chr1 150600180 150600181 rs2280078
chr1 150602338 150602339 kgp7170649
chr1 150608893 150608894 rs11204684
chr1 150609081 150609082 kgp15727689
chr1 150614243 150614244 kgp15334791
chr1 150615093 150615094 rs12402939
chr1 150618631 150618632 rs2055975
chr1 150618960 150618961 rs9733
chr1 150619601 150619602 kgp11654026
chr1 150620568 150620569 kgp12142801
chr1 150622776 150622777 kgp73260
chr1 150623220 150623221 kgp9512092
chr1 150623284 150623285 kgp8554941
chr1 150633078 150633079 kgp3924204
chr1 150634595 150634596 rs2458393
chr1 150638571 150638572 rs10788792
chr1 150644685 150644686 kgp15759993
chr1 150651757 150651758 rs16839505
chr1 150653794 150653795 rs2867301
chr1 150655420 150655421 rs7538493
chr1 150656209 150656210 kgp9232532
chr1 150657010 150657011 rs11204695
chr1 150657811 150657812 kgp15327596
chr1 150658970 150658971 rs11204697
chr1 150659544 150659545 rs11204698
chr1 150660701 150660702 kgp3131939
chr1 150661786 150661787 rs6587518
chr1 150664076 150664077 rs11803569
chr1 150666796 150666797 rs7412396
chr1 150668637 150668638 rs1415146
chr1 150669413 150669414 rs868751
chr1 150669951 150669952 rs2275236
chr1 150670483 150670484 rs6700022
chr1 150671629 150671630 rs11204704
chr1 150673388 150673389 kgp15475143
chr1 150673683 150673684 rs4970926
chr1 150674026 150674027 rs2867298
chr1 150674052 150674053 rs12063547
chr1 150675482 150675483 rs2184833
chr1 150675934 150675935 kgp15413554
chr1 150678909 150678910 rs1336899
chr1 150679357 150679358 rs11586422
chr1 150683511 150683512 rs6694531
chr1 150686098 150686099 rs12072339
chr1 150687685 150687686 kgp15507596
chr1 150696389 150696390 rs7526690
chr1 150702662 150702663 kgp3475021
chr1 150703036 150703037 kgp4396550
chr1 150705754 150705755 rs1415148
chr1 150707595 150707596 rs7521898
chr1 150715781 150715782 rs12089989
chr1 150722843 150722844 rs11587444
chr1 150723746 150723747 rs3768018
chr1 150727538 150727539 rs10888390
chr1 150729792 150729793 rs12568757
chr1 150729982 150729983 rs10888391
chr1 150730278 150730279 rs2275235
chr1 150734435 150734436 rs4537557
chr1 150737775 150737776 kgp7667522
chr1 150738196 150738197 kgp7074000
chr1 150738199 150738200 kgp10270632
chr1 150738758 150738759 rs16827671
chr1 150742699 150742700 rs11204725
chr1 150743491 150743492 rs11204726
chr1 150749912 150749913 rs10888394
chr1 150758046 150758047 kgp12295347
chr1 150760173 150760174 rs12125650
chr1 150762170 150762171 rs10888395
chr1 150766821 150766822 rs4319334
chr1 150770988 150770989 rs16841797
chr1 150771702 150771703 kgp10791129
chr1 150780958 150780959 rs12089548
chr1 150783457 150783458 rs10305751
chr1 150783984 150783985 rs11552229
chr1 150792615 150792616 rs11589458
chr1 150795055 150795056 kgp8589642
chr1 150799754 150799755 rs1889740
chr1 150800654 150800655 rs10305714
chr1 150801465 150801466 rs3738483
chr1 150802995 150802996 rs10305711
chr1 150804275 150804276 kgp15706008
chr1 150804428 150804429 rs10305704
chr1 150809918 150809919 rs3768016
chr1 150811004 150811005 rs10305685
chr1 150813314 150813315 kgp2343544
chr1 150814173 150814174 rs2864873
chr1 150814801 150814802 rs10305679
chr1 150815410 150815411 rs3768013
chr1 150816885 150816886 rs2134688
chr1 150821846 150821847 rs7532045
chr1 150825356 150825357 kgp15813151
chr1 150841666 150841667 rs11204735
chr1 150847646 150847647 rs11204737
chr1 150850034 150850035 rs7517566
chr1 150852053 150852054 rs16827772
chr1 150856152 150856153 rs12410869
chr1 150860054 150860055 rs12409208
chr1 150860470 150860471 rs7412746
chr1 150861959 150861960 rs10399947
chr1 150865006 150865007 kgp4807787
chr1 150869044 150869045 rs1889741
chr1 150873756 150873757 kgp15148618
chr1 150879100 150879101 rs897815
chr1 150884270 150884271 rs533928
chr1 150887486 150887487 kgp15816743
chr1 150892243 150892244 rs11581757
chr1 150894502 150894503 rs267727
chr1 150895358 150895359 rs267728
chr1 150900834 150900835 kgp15400660
chr1 150907954 150907955 rs4970986
chr1 150915874 150915875 rs7528773
chr1 150916656 150916657 rs2271076
chr1 150917631 150917632 rs13375831
chr1 150919692 150919693 rs7547614
chr1 150927151 150927152 rs11204747
chr1 150932976 150932977 kgp22763856
chr1 150933722 150933723 rs16832391
chr1 150935967 150935968 kgp15884110
chr1 150935967 150935968 rs10157132
chr1 150937328 150937329 rs4451553
chr1 150937660 150937661 rs1546376
chr1 150937966 150937967 GA019367
chr1 150937989 150937990 kgp15158932
chr1 150938380 150938381 kgp11099890
chr1 150938570 150938571 kgp2323923
chr1 150938570 150938571 rs8444
chr1 150938615 150938616 rs267739
chr1 150939317 150939318 rs9435954
chr1 150940356 150940357 kgp3515591
chr1 150940357 150940358 kgp8550535
chr1 150940388 150940389 kgp15921959
chr1 150941380 150941381 kgp10472474
chr1 150944706 150944707 rs3849279
chr1 150951856 150951857 rs3754211
chr1 150954260 150954261 kgp5418633
chr1 150955702 150955703 kgp15199964
chr1 150956828 150956829 rs7536645
chr1 150958976 150958977 rs2305814
chr1 150960349 150960350 rs7532008
chr1 150960927 150960928 rs12033744
chr1 150961253 150961254 rs11204754
chr1 150961826 150961827 kgp149802
chr1 150961868 150961869 rs1722784
chr1 150968187 150968188 kgp512158
chr1 150968941 150968942 kgp2331098
chr1 150969566 150969567 kgp4401926
chr1 150969591 150969592 kgp7395360
chr1 150969991 150969992 kgp8940853
chr1 150970810 150970811 kgp11882473
chr1 150972537 150972538 kgp7611859
chr1 150974161 150974162 kgp5933243
chr1 150974970 150974971 kgp10237871
chr1 150975107 150975108 kgp6836924
chr1 150976212 150976213 rs1545626
chr1 150978403 150978404 kgp15585512
chr1 150978740 150978741 kgp15179971
chr1 150980280 150980281 rs7548516
chr1 150981459 150981460 kgp7944001
chr1 150981619 150981620 rs771197
chr1 150983559 150983560 kgp1731622
chr1 150983701 150983702 kgp15160709
chr1 150989924 150989925 kgp10568033
chr1 150990824 150990825 rs3738480
chr1 150990912 150990913 kgp11194643
chr1 150991220 150991221 rs11204758
chr1 150991588 150991589 kgp3012925
chr1 150997154 150997155 kgp15694459
chr1 150997939 150997940 rs3738478
chr1 150999078 150999079 kgp6179817
chr1 150999736 150999737 kgp153341
chr1 151001582 151001583 rs6691701
chr1 151004002 151004003 rs4970991
chr1 151006538 151006539 rs3738476
chr1 151007573 151007574 kgp10697025
chr1 151008451 151008452 kgp15616569
chr1 151008851 151008852 rs7540258
chr1 151008927 151008928 rs7550434
chr1 151009688 151009689 kgp5208393
chr1 151009902 151009903 rs11799964
chr1 151009983 151009984 kgp9843022
chr1 151011542 151011543 kgp12476370
chr1 151012059 151012060 rs2091219
chr1 151015007 151015008 kgp15208131
chr1 151015867 151015868 kgp12303161
chr1 151015867 151015868 rs12068365
chr1 151016108 151016109 kgp15644196
chr1 151016395 151016396 rs11204764
chr1 151018860 151018861 rs6587552
chr1 151019179 151019180 rs6587553
chr1 151019328 151019329 kgp4093943
chr1 151019777 151019778 kgp15200515
chr1 151020377 151020378 kgp15646212
chr1 151020400 151020401 kgp15797066
chr1 151021184 151021185 kgp25033150
chr1 151021508 151021509 rs6664387
chr1 151023257 151023258 kgp1350621
chr1 151023294 151023295 kgp15909033
chr1 151023571 151023572 kgp15214132
chr1 151024261 151024262 kgp15281679
chr1 151024534 151024535 kgp15494205
chr1 151024687 151024688 kgp10324233
chr1 151026814 151026815 kgp11984373
chr1 151028124 151028125 kgp15247348
chr1 151028928 151028929 rs2864700
chr1 151031666 151031667 rs3806386
chr1 151036815 151036816 rs2140709
chr1 151038134 151038135 rs16832976
chr1 151038919 151038920 kgp10928193
chr1 151039608 151039609 rs3738481
chr1 151040434 151040435 kgp8477616
chr1 151055669 151055670 rs10788798
chr1 151059158 151059159 kgp15790958
chr1 151059800 151059801 kgp15361814
chr1 151060131 151060132 kgp15335211
chr1 151060327 151060328 kgp9686191
chr1 151061508 151061509 rs12090604
chr1 151062077 151062078 kgp4957708
chr1 151062956 151062957 rs11204774
chr1 151065319 151065320 kgp6663979
chr1 151068545 151068546 kgp9930552
chr1 151069363 151069364 rs1112193
chr1 151072413 151072414 kgp2130776
chr1 151074852 151074853 rs11204780
chr1 151077859 151077860 rs12066452
chr1 151079316 151079317 rs6676190
chr1 151087826 151087827 rs12074309
chr1 151089884 151089885 kgp6263476
chr1 151089887 151089888 kgp7904675
chr1 151090000 151090001 kgp15682970
chr1 151091180 151091181 rs4970998
chr1 151094211 151094212 kgp15894374
chr1 151103152 151103153 rs4357530
chr1 151103536 151103537 rs7528275
chr1 151104293 151104294 kgp2966803
chr1 151104597 151104598 rs4971005
chr1 151106941 151106942 kgp11145476
chr1 151107043 151107044 kgp15844617
chr1 151107303 151107304 kgp15207861
chr1 151107495 151107496 rs12090246
chr1 151108136 151108137 rs4971007
chr1 151108878 151108879 kgp2441704
chr1 151109211 151109212 kgp10952978
chr1 151109325 151109326 kgp15869619
chr1 151109640 151109641 kgp3412756
chr1 151111836 151111837 rs12078857
chr1 151112482 151112483 kgp9245034
chr1 151115185 151115186 rs12569193
chr1 151115996 151115997 rs11807526
chr1 151116495 151116496 rs4971009
chr1 151117009 151117010 rs12089658
chr1 151118499 151118500 kgp2759880
chr1 151118679 151118680 rs12088941
chr1 151121947 151121948 kgp2276336
chr1 151129253 151129254 rs2067606
chr1 151131090 151131091 kgp249209
chr1 151132374 151132375 kgp15668155
chr1 151133097 151133098 kgp15678339
chr1 151133182 151133183 kgp15172858
chr1 151133264 151133265 kgp24742075
chr1 151135854 151135855 rs12097169
chr1 151137143 151137144 rs6587557
chr1 151139758 151139759 kgp15745589
chr1 151141484 151141485 kgp15905276
chr1 151143165 151143166 kgp3914899
chr1 151150856 151150857 rs11204785
chr1 151154323 151154324 rs12071942
chr1 151158033 151158034 rs12088079
chr1 151163316 151163317 rs4970944
chr1 151171090 151171091 kgp15231460
chr1 151173067 151173068 kgp15595245
chr1 151173112 151173113 rs4971013
chr1 151174771 151174772 rs10749660
chr1 151179942 151179943 rs4520422
chr1 151180683 151180684 kgp15895692
chr1 151182952 151182953 kgp6222341
chr1 151185048 151185049 kgp3557381
chr1 151186086 151186087 kgp6939640
chr1 151190842 151190843 kgp15661024
chr1 151207333 151207334 rs6686402
chr1 151209062 151209063 kgp1932590
chr1 151210125 151210126 rs4971018
chr1 151210788 151210789 kgp733457
chr1 151212398 151212399 kgp7915415
chr1 151217356 151217357 kgp15680250
chr1 151217737 151217738 rs6587559
chr1 151220273 151220274 rs12065634
chr1 151220595 151220596 kgp8794795
chr1 151220894 151220895 kgp2056208
chr1 151227370 151227371 rs3811405
chr1 151227890 151227891 kgp15239543
chr1 151230928 151230929 kgp7356569
chr1 151233006 151233007 kgp11453775
chr1 151233079 151233080 rs4636463
chr1 151238221 151238222 kgp9849573
chr1 151239050 151239051 rs10749661
chr1 151239569 151239570 rs10888408
chr1 151243630 151243631 rs11204794
chr1 151246658 151246659 kgp15755581
chr1 151250420 151250421 rs4971027
chr1 151254040 151254041 rs3811406
chr1 151257738 151257739 rs4246525
chr1 151259042 151259043 rs2298265
chr1 151262644 151262645 kgp15213565
chr1 151263781 151263782 rs10788803
chr1 151264512 151264513 kgp11774166
chr1 151271781 151271782 rs10888409
chr1 151272450 151272451 rs10888410
chr1 151274933 151274934 kgp15719121
chr1 151276138 151276139 kgp15223304
chr1 151278504 151278505 rs2031797
chr1 151279854 151279855 rs1780586
chr1 151280994 151280995 rs4971030
chr1 151281157 151281158 kgp15590054
chr1 151282840 151282841 rs1752388
chr1 151283018 151283019 rs943637
chr1 151288171 151288172 rs1056847
chr1 151288390 151288391 kgp558607
chr1 151291242 151291243 kgp11676059
chr1 151293146 151293147 rs12076626
chr1 151295060 151295061 kgp1697518
chr1 151295474 151295475 rs1752382
chr1 151313773 151313774 kgp2370678
chr1 151313773 151313774 rs7552906
chr1 151314378 151314379 rs1752387
chr1 151316160 151316161 kgp779744
chr1 151318732 151318733 rs2233843
chr1 151325054 151325055 rs2800946
chr1 151327375 151327376 rs2769273
chr1 151328793 151328794 kgp1899727
chr1 151329650 151329651 kgp15486597
chr1 151333166 151333167 rs2769267
chr1 151337787 151337788 kgp351650
chr1 151337791 151337792 kgp15125231
chr1 151338569 151338570 rs2800953
chr1 151339339 151339340 kgp15676053
chr1 151339943 151339944 kgp10593244
chr1 151340120 151340121 kgp7247373
chr1 151344149 151344150 rs2769265
chr1 151344740 151344741 rs2769264
chr1 151346332 151346333 rs12741361
chr1 151347745 151347746 rs1752380
chr1 151347819 151347820 rs11806477
chr1 151349173 151349174 rs17564336
chr1 151357332 151357333 rs6684085
chr1 151361150 151361151 kgp12092712
chr1 151371304 151371305 rs6704126
chr1 151372046 151372047 rs2296840
chr1 151372137 151372138 rs7172
chr1 151372769 151372770 kgp11322088
chr1 151373199 151373200 kgp8079744
chr1 151373894 151373895 kgp15472514
chr1 151376074 151376075 kgp4158402
chr1 151377247 151377248 kgp5510689
chr1 151377406 151377407 rs1571294
chr1 151377415 151377416 kgp15628241
chr1 151381777 151381778 kgp2691467
chr1 151384710 151384711 rs1887545
chr1 151384732 151384733 kgp1129294
chr1 151386464 151386465 rs6587572
chr1 151387839 151387840 kgp1827162
chr1 151395781 151395782 rs2274533
chr1 151396036 151396037 kgp3713675
chr1 151400446 151400447 kgp15168454
chr1 151400941 151400942 rs11204811
chr1 151402044 151402045 rs6587577
chr1 151403130 151403131 rs16833231
chr1 151403947 151403948 rs4246527
chr1 151404847 151404848 rs4246528
chr1 151406374 151406375 rs7546151
chr1 151407692 151407693 rs11578888
chr1 151413789 151413790 rs4528122
chr1 151414744 151414745 kgp15553411
chr1 151416570 151416571 kgp15579572
chr1 151416996 151416997 kgp15299619
chr1 151418090 151418091 kgp79080
chr1 151418478 151418479 kgp15316160
chr1 151420335 151420336 kgp15269446
chr1 151421804 151421805 kgp15783333
chr1 151422347 151422348 kgp6701732
chr1 151423730 151423731 kgp15526841
chr1 151426736 151426737 kgp15863983
chr1 151428604 151428605 rs10736380
chr1 151428759 151428760 kgp15332475
chr1 151428816 151428817 kgp15425221
chr1 151429058 151429059 kgp15532500
chr1 151429082 151429083 kgp11642264
chr1 151429482 151429483 kgp15189591
chr1 151430703 151430704 kgp7057593
chr1 151432866 151432867 rs7536330
chr1 151434799 151434800 kgp660785
chr1 151435158 151435159 kgp11080120
chr1 151437589 151437590 rs6684333
chr1 151438871 151438872 rs16833274
chr1 151444332 151444333 rs11204824
chr1 151444726 151444727 kgp15434124
chr1 151445751 151445752 kgp9726152
chr1 151451203 151451204 rs9803733
chr1 151451345 151451346 kgp8328627
chr1 151458192 151458193 rs11204828
chr1 151459384 151459385 kgp15293884
chr1 151461859 151461860 kgp2392038
chr1 151463394 151463395 kgp10455071
chr1 151465995 151465996 kgp9211672
chr1 151468059 151468060 rs10127622
chr1 151472914 151472915 rs2337361
chr1 151473009 151473010 kgp11954653
chr1 151475539 151475540 kgp10746577
chr1 151477192 151477193 rs1547832
chr1 151480373 151480374 kgp3661490
chr1 151482853 151482854 rs9661205
chr1 151484870 151484871 rs11802310
chr1 151486025 151486026 kgp2775959
chr1 151488781 151488782 rs7552458
chr1 151492149 151492150 kgp15599201
chr1 151495795 151495796 rs2337359
chr1 151496717 151496718 rs16833336
chr1 151497139 151497140 kgp4900635
chr1 151497139 151497140 rs1573130
chr1 151497375 151497376 kgp4601916
chr1 151497376 151497377 kgp15246543
chr1 151499634 151499635 kgp11087964
chr1 151499730 151499731 rs2298167
chr1 151501736 151501737 rs6678068
chr1 151503344 151503345 kgp3418067
chr1 151504689 151504690 rs7549296
chr1 151504777 151504778 rs6673116
chr1 151510025 151510026 rs1418823
chr1 151511108 151511109 kgp11759527
chr1 151512894 151512895 rs3828054
chr1 151513246 151513247 kgp2985555
chr1 151513512 151513513 rs9651181
chr1 151514602 151514603 rs2337360
chr1 151515187 151515188 rs12121608
chr1 151515653 151515654 rs10158855
chr1 151518283 151518284 kgp15747457
chr1 151520730 151520731 rs6587597
chr1 151521932 151521933 rs17640579
chr1 151523578 151523579 rs4970959
chr1 151524274 151524275 rs17640598
chr1 151524557 151524558 kgp3787671
chr1 151528486 151528487 rs12753658
chr1 151537384 151537385 kgp6395083
chr1 151537432 151537433 kgp7086474
chr1 151538365 151538366 rs3790506
chr1 151538411 151538412 rs11204849
chr1 151539292 151539293 kgp10303574
chr1 151541161 151541162 kgp6183744
chr1 151541714 151541715 rs7554707
chr1 151542098 151542099 kgp9286817
chr1 151542625 151542626 rs1539490
chr1 151545582 151545583 kgp15543756
chr1 151547252 151547253 rs16833391
chr1 151548134 151548135 rs1418822
chr1 151551077 151551078 kgp10376823
chr1 151551264 151551265 kgp15198758
chr1 151551319 151551320 rs3748608
chr1 151552301 151552302 kgp3049094
chr1 151553917 151553918 rs10494267
chr1 151554502 151554503 rs1891592
chr1 151555703 151555704 kgp15385678
chr1 151555740 151555741 rs12749
chr1 151556651 151556652 kgp9824469
chr1 151557257 151557258 kgp807835
chr1 151558262 151558263 kgp8613581
chr1 151559208 151559209 kgp8882212
chr1 151568145 151568146 kgp32683
chr1 151568735 151568736 rs4394658
chr1 151568880 151568881 kgp15286615
chr1 151569399 151569400 kgp10399710
chr1 151570240 151570241 rs1539492
chr1 151574886 151574887 rs1196363
chr1 151575755 151575756 rs1970568
chr1 151579661 151579662 rs1196360
chr1 151580719 151580720 kgp10112509
chr1 151585807 151585808 kgp15348561
chr1 151586539 151586540 kgp15706002
chr1 151588814 151588815 rs1196357
chr1 151595219 151595220 kgp15841880
chr1 151597660 151597661 rs1891589
chr1 151598758 151598759 kgp15913522
chr1 151599266 151599267 rs1196350
chr1 151600440 151600441 rs1196351
chr1 151602646 151602647 kgp8928126
chr1 151606404 151606405 rs1196348
chr1 151606441 151606442 kgp2319238
chr1 151606910 151606911 rs1196346
chr1 151627112 151627113 rs6701385
chr1 151627569 151627570 kgp5751032
chr1 151627603 151627604 rs1196462
chr1 151628251 151628252 rs1196463
chr1 151632645 151632646 rs1211981
chr1 151637064 151637065 rs10494268
chr1 151637149 151637150 kgp3641174
chr1 151647897 151647898 rs1201651
chr1 151650340 151650341 rs959290
chr1 151651300 151651301 rs12091920
chr1 151652268 151652269 kgp5498738
chr1 151653311 151653312 rs6687866
chr1 151653706 151653707 kgp4844488
chr1 151658267 151658268 rs16833464
chr1 151659786 151659787 kgp15284782
chr1 151660523 151660524 rs16833469
chr1 151662112 151662113 rs2495395
chr1 151665324 151665325 rs12077740
chr1 151666511 151666512 kgp15373224
chr1 151667717 151667718 rs1308135
chr1 151668294 151668295 kgp1156307
chr1 151668478 151668479 kgp15833328
chr1 151668538 151668539 kgp15881088
chr1 151669441 151669442 kgp7465960
chr1 151669554 151669555 rs3204344
chr1 151669996 151669997 rs1048694
chr1 151670852 151670853 kgp15223963
chr1 151671226 151671227 kgp15124464
chr1 151672923 151672924 kgp15831049
chr1 151673349 151673350 rs1308145
chr1 151673434 151673435 kgp6908725
chr1 151673444 151673445 kgp9098255
chr1 151674922 151674923 kgp15510478
chr1 151675617 151675618 kgp3731344
chr1 151677248 151677249 rs2495392
chr1 151678126 151678127 kgp15568225
chr1 151679440 151679441 rs1308152
chr1 151679595 151679596 kgp7742217
chr1 151681566 151681567 kgp773765
chr1 151684261 151684262 rs3762302
chr1 151684455 151684456 kgp15658752
chr1 151685325 151685326 kgp15874565
chr1 151686239 151686240 rs7537265
chr1 151688800 151688801 kgp15598777
chr1 151688827 151688828 kgp10982855
chr1 151688938 151688939 kgp15872630
chr1 151689698 151689699 kgp15868599
chr1 151689911 151689912 kgp15552902
chr1 151692205 151692206 kgp15779726
chr1 151694240 151694241 kgp3566385
chr1 151695270 151695271 rs6696250
chr1 151696874 151696875 rs1781409
chr1 151701344 151701345 rs2298294
chr1 151707203 151707204 rs12758387
chr1 151707764 151707765 rs1781417
chr1 151715278 151715279 rs2017850
chr1 151717886 151717887 kgp15792681
chr1 151720207 151720208 kgp15296572
chr1 151721269 151721270 kgp9637317
chr1 151722942 151722943 rs12067532
chr1 151725339 151725340 kgp4333669
chr1 151725358 151725359 rs10888430
chr1 151725753 151725754 rs11204879
chr1 151728221 151728222 kgp15353794
chr1 151728755 151728756 rs11204880
chr1 151728814 151728815 kgp15419639
chr1 151732699 151732700 kgp3376529
chr1 151733326 151733327 kgp9119630
chr1 151733334 151733335 rs8480
chr1 151735006 151735007 kgp415241
chr1 151735273 151735274 kgp15405221
chr1 151735544 151735545 kgp15330124
chr1 151735575 151735576 rs7007
chr1 151736875 151736876 kgp7960282
chr1 151739526 151739527 rs11204883
chr1 151740419 151740420 kgp10634682
chr1 151742760 151742761 kgp15261588
chr1 151742797 151742798 kgp2226292
chr1 151742959 151742960 kgp5126499
chr1 151744167 151744168 rs3790514
chr1 151744857 151744858 kgp6652322
chr1 151744927 151744928 rs2495396
chr1 151746078 151746079 kgp5704424
chr1 151746201 151746202 kgp2207323
chr1 151746234 151746235 rs1054475
chr1 151746523 151746524 kgp6960107
chr1 151747042 151747043 rs1123855
chr1 151747732 151747733 rs1781421
chr1 151747969 151747970 rs11204885
chr1 151748424 151748425 rs3923394
chr1 151752382 151752383 kgp11951106
chr1 151754111 151754112 kgp7112443
chr1 151759038 151759039 rs4845355
chr1 151759103 151759104 kgp2732954
chr1 151761864 151761865 rs868867
chr1 151763245 151763246 rs3811414
chr1 151769749 151769750 kgp6352551
chr1 151770137 151770138 rs4845579
chr1 151770659 151770660 kgp15595638
chr1 151771666 151771667 kgp9757111
chr1 151773141 151773142 kgp15736939
chr1 151773166 151773167 kgp3406956
chr1 151773166 151773167 rs12409493
chr1 151773302 151773303 kgp15799883
chr1 151773386 151773387 kgp10476403
chr1 151773850 151773851 kgp15570858
chr1 151778682 151778683 rs9017
chr1 151778898 151778899 rs9826
chr1 151780176 151780177 rs3828057
chr1 151780727 151780728 rs11588258
chr1 151782089 151782090 rs12045886
chr1 151782129 151782130 rs1521177
chr1 151782443 151782444 kgp15350659
chr1 151783596 151783597 kgp6278094
chr1 151783687 151783688 rs939595
chr1 151783696 151783697 rs4308981
chr1 151783735 151783736 rs2280471
chr1 151784540 151784541 kgp11417791
chr1 151784546 151784547 kgp8328071
chr1 151785602 151785603 rs12097336
chr1 151786237 151786238 kgp15289892
chr1 151786280 151786281 kgp6930311
chr1 151786371 151786372 kgp3488209
chr1 151787003 151787004 kgp15871716
chr1 151789251 151789252 kgp15296575
chr1 151789646 151789647 kgp9843154
chr1 151790382 151790383 kgp9112423
chr1 151790857 151790858 rs7540530
chr1 151792021 151792022 kgp15600816
chr1 151792841 151792842 rs7546811
chr1 151792983 151792984 kgp6807364
chr1 151793173 151793174 kgp4293705
chr1 151794411 151794412 kgp10258394
chr1 151795865 151795866 kgp6367941
chr1 151800961 151800962 kgp15283452
chr1 151801679 151801680 kgp1619798
chr1 151801950 151801951 rs4845606
chr1 151803134 151803135 kgp11938550
chr1 151804906 151804907 rs3811417
chr1 151805047 151805048 kgp15279081
chr1 151808214 151808215 kgp6458335
chr1 151808863 151808864 kgp8896813
chr1 151809294 151809295 kgp1547084
chr1 151809341 151809342 kgp3990615
chr1 151810241 151810242 kgp15671509
chr1 151814404 151814405 rs6587622
chr1 151814468 151814469 kgp3191107
chr1 151816537 151816538 kgp6352405
chr1 151816562 151816563 kgp1998306
chr1 151816624 151816625 kgp15832917
chr1 151816717 151816718 rs7536659
chr1 151817071 151817072 rs9645406
chr1 151817078 151817079 kgp5564364
chr1 151817404 151817405 kgp4729037
chr1 151817542 151817543 kgp15463149
chr1 151817997 151817998 rs998454
chr1 151818223 151818224 kgp15793198
chr1 151818476 151818477 kgp15256223
chr1 151820323 151820324 kgp4084634
chr1 151821853 151821854 kgp7202899
chr1 151824088 151824089 rs2279503
chr1 151824894 151824895 kgp15746214
chr1 151827812 151827813 rs4845624
chr1 151830842 151830843 kgp9851485
chr1 151831437 151831438 kgp4915
chr1 151831606 151831607 kgp15410087
chr1 151833658 151833659 rs11204902
chr1 151833765 151833766 kgp9642566
chr1 151833775 151833776 kgp2753421
chr1 151835274 151835275 kgp6428898
chr1 151835436 151835437 rs6587626
chr1 151836823 151836824 rs7529451
chr1 151843043 151843044 rs16833610
chr1 151844029 151844030 kgp15194506
chr1 151844395 151844396 rs1490187
chr1 151844649 151844650 rs6684312
chr1 151846058 151846059 rs6587627
chr1 151846516 151846517 rs13320
chr1 151847179 151847180 kgp9720784
chr1 151847869 151847870 kgp1323360
chr1 151849194 151849195 kgp15424845
chr1 151850071 151850072 rs6587628
chr1 151854460 151854461 kgp15553165
chr1 151855155 151855156 rs6587629
chr1 151858887 151858888 rs6685187
chr1 151861476 151861477 rs1352654
chr1 151865438 151865439 rs902314
chr1 151876366 151876367 rs1873312
chr1 151877585 151877586 kgp88360
chr1 151882825 151882826 rs11204915
chr1 151883272 151883273 kgp5232304
chr1 151883302 151883303 kgp11598860
chr1 151883595 151883596 rs7533854
chr1 151891561 151891562 rs7532162
chr1 151894886 151894887 rs4845713
chr1 151895092 151895093 rs10788819
chr1 151897376 151897377 kgp3071946
chr1 151907172 151907173 rs10494270
chr1 151909452 151909453 rs6703448
chr1 151909538 151909539 kgp12110062
chr1 151910253 151910254 rs1490189
chr1 151914544 151914545 kgp6366907
chr1 151914897 151914898 kgp1705126
chr1 151915540 151915541 rs6663064
chr1 151917114 151917115 rs9943251
chr1 151917651 151917652 rs2279502
chr1 151919503 151919504 kgp4459017
chr1 151919583 151919584 rs17583707
chr1 151920479 151920480 kgp3420063
chr1 151922807 151922808 rs2932586
chr1 151924393 151924394 kgp15572482
chr1 151931299 151931300 rs2932583
chr1 151934446 151934447 rs2999508
chr1 151935466 151935467 kgp15507799
chr1 151936484 151936485 rs6662611
chr1 151937497 151937498 kgp1592806
chr1 151938762 151938763 rs7541099
chr1 151939460 151939461 kgp6055785
chr1 151940535 151940536 rs6587639
chr1 151941437 151941438 kgp5481859
chr1 151942427 151942428 rs1038746
chr1 151943496 151943497 rs971887
chr1 151946654 151946655 kgp22771273
chr1 151947567 151947568 rs2999514
chr1 151949712 151949713 kgp10134536
chr1 151952074 151952075 rs3007704
chr1 151952550 151952551 kgp15321345
chr1 151952884 151952885 rs2999528
chr1 151954139 151954140 rs1532132
chr1 151955008 151955009 rs6678672
chr1 151955229 151955230 rs6587640
chr1 151956370 151956371 kgp8423423
chr1 151956813 151956814 kgp4581884
chr1 151957998 151957999 kgp10302386
chr1 151958143 151958144 kgp470999
chr1 151960324 151960325 kgp5350273
chr1 151961574 151961575 kgp6357117
chr1 151964469 151964470 kgp5919017
chr1 151964878 151964879 kgp4462934
chr1 151966744 151966745 rs1038745
chr1 151967835 151967836 rs3007708
chr1 151973799 151973800 rs4845725
chr1 151976069 151976070 rs2999534
chr1 151978038 151978039 rs6587641
chr1 151978286 151978287 rs2999535
chr1 151982019 151982020 rs2932574
chr1 151982347 151982348 kgp27557
chr1 151982552 151982553 kgp2864611
chr1 151984546 151984547 kgp9022268
chr1 151985661 151985662 kgp2707204
chr1 151988018 151988019 rs959945
chr1 151989381 151989382 rs12060016
chr1 151995966 151995967 kgp1311368
chr1 151996607 151996608 kgp8370189
chr1 151999346 151999347 rs3007671
chr1 152002662 152002663 rs2999547
chr1 152004434 152004435 rs12134184
chr1 152004803 152004804 rs12123975
chr1 152005481 152005482 kgp9581994
chr1 152006309 152006310 kgp15235378
chr1 152007492 152007493 kgp15797367
chr1 152007598 152007599 rs3007676
chr1 152007941 152007942 kgp4721170
chr1 152008308 152008309 rs2999551
chr1 152009396 152009397 kgp15857654
chr1 152012385 152012386 kgp9227005
chr1 152014484 152014485 rs2999555
chr1 152015166 152015167 kgp15619746
chr1 152015336 152015337 rs16833807
chr1 152016424 152016425 rs3007680
chr1 152019081 152019082 kgp15618778
chr1 152022638 152022639 rs16833811
chr1 152034429 152034430 rs3007684
chr1 152037514 152037515 rs3124314
chr1 152039710 152039711 rs3124315
chr1 152044040 152044041 kgp10604977
chr1 152045625 152045626 kgp8115271
chr1 152050057 152050058 rs3001979
chr1 152059579 152059580 kgp15657050
chr1 152062749 152062750 rs1496037
chr1 152062766 152062767 rs17646946
chr1 152079822 152079823 kgp8673066
chr1 152079988 152079989 rs1131471
chr1 152080603 152080604 kgp15813050
chr1 152081920 152081921 kgp8862972
chr1 152084983 152084984 kgp4315331
chr1 152085899 152085900 rs10494271
chr1 152087032 152087033 kgp15318960
chr1 152088604 152088605 rs1496041
chr1 152095082 152095083 rs3104205
chr1 152095754 152095755 kgp15298567
chr1 152106852 152106853 rs11588437
chr1 152126466 152126467 rs3001978
chr1 152126933 152126934 kgp15213100
chr1 152130882 152130883 rs16833854
chr1 152140015 152140016 kgp6946160
chr1 152141572 152141573 kgp15190767
chr1 152141673 152141674 kgp7089995
chr1 152142086 152142087 rs924088
chr1 152144259 152144260 rs969359
chr1 152146647 152146648 kgp5136310
chr1 152147304 152147305 kgp10842581
chr1 152149257 152149258 kgp10369278
chr1 152151932 152151933 kgp15605902
chr1 152151949 152151950 rs11204930
chr1 152152328 152152329 rs16833876
chr1 152154715 152154716 kgp15185501
chr1 152156321 152156322 rs12079949
chr1 152157886 152157887 kgp1206355
chr1 152158480 152158481 kgp15647624
chr1 152159772 152159773 kgp11381721
chr1 152159772 152159773 rs1496042
chr1 152160436 152160437 rs10749668
chr1 152161734 152161735 rs10788826
chr1 152161948 152161949 kgp10297342
chr1 152162567 152162568 rs4845733
chr1 152165877 152165878 rs1552991
chr1 152166765 152166766 kgp15413173
chr1 152175397 152175398 kgp6867001
chr1 152175550 152175551 rs4845736
chr1 152177288 152177289 rs10749669
chr1 152177538 152177539 rs4845737
chr1 152179575 152179576 kgp15471643
chr1 152183473 152183474 rs4845741
chr1 152184486 152184487 rs1496047
chr1 152184703 152184704 rs1496045
chr1 152184928 152184929 kgp15545372
chr1 152184949 152184950 rs4845423
chr1 152185183 152185184 kgp4450661
chr1 152185282 152185283 kgp15500685
chr1 152185499 152185500 kgp3228368
chr1 152185648 152185649 kgp15858482
chr1 152191472 152191473 kgp15296045
chr1 152191680 152191681 kgp15408483
chr1 152192977 152192978 kgp10607843
chr1 152193120 152193121 kgp11364303
chr1 152193543 152193544 kgp5695318
chr1 152193546 152193547 kgp7441037
chr1 152193740 152193741 kgp15830295
chr1 152193850 152193851 rs11204937
chr1 152193989 152193990 kgp2216374
chr1 152194026 152194027 rs6587654
chr1 152194600 152194601 rs1390487
chr1 152195033 152195034 rs4845425
chr1 152195578 152195579 kgp971640
chr1 152195854 152195855 kgp5365542
chr1 152196201 152196202 rs16833896
chr1 152197139 152197140 kgp7393474
chr1 152198051 152198052 kgp15733808
chr1 152199499 152199500 rs1390488
chr1 152200471 152200472 rs10888470
chr1 152201216 152201217 rs4845750
chr1 152203905 152203906 rs11204943
chr1 152211897 152211898 kgp3465551
chr1 152213111 152213112 rs17596572
chr1 152217442 152217443 rs2036101
chr1 152218256 152218257 rs11204947
chr1 152218472 152218473 rs11204948
chr1 152219060 152219061 kgp15709997
chr1 152220234 152220235 rs10888473
chr1 152220778 152220779 kgp6292503
chr1 152223265 152223266 rs12075239
chr1 152224406 152224407 kgp2365209
chr1 152224947 152224948 rs7527318
chr1 152246725 152246726 rs12746239
chr1 152251713 152251714 rs4534386
chr1 152259741 152259742 rs2152862
chr1 152272597 152272598 kgp15311146
chr1 152273167 152273168 rs2184951
chr1 152274996 152274997 kgp15787131
chr1 152275272 152275273 kgp15560116
chr1 152275558 152275559 kgp15691686
chr1 152275643 152275644 kgp15490450
chr1 152275808 152275809 kgp15861634
chr1 152276927 152276928 kgp15692575
chr1 152277395 152277396 kgp2371467
chr1 152279685 152279686 kgp25031658
chr1 152280738 152280739 kgp15666884
chr1 152281875 152281876 kgp11216666
chr1 152281913 152281914 kgp15446015
chr1 152282024 152282025 kgp15819267
chr1 152284672 152284673 kgp15342995
chr1 152284822 152284823 kgp12333470
chr1 152285001 152285002 kgp15465101
chr1 152285758 152285759 kgp773307
chr1 152285876 152285877 kgp15141319
chr1 152286106 152286107 kgp15638957
chr1 152287077 152287078 kgp15580833
chr1 152287212 152287213 kgp15179133
chr1 152296862 152296863 rs6587666
chr1 152298211 152298212 kgp9569568
chr1 152299232 152299233 rs3134871
chr1 152300816 152300817 rs3126085
chr1 152301575 152301576 rs1933064
chr1 152302039 152302040 kgp15233409
chr1 152302864 152302865 rs3120662
chr1 152305784 152305785 rs3126088
chr1 152306186 152306187 kgp8007422
chr1 152306512 152306513 kgp15162678
chr1 152306920 152306921 kgp8906206
chr1 152307183 152307184 kgp4280938
chr1 152307337 152307338 rs3126091
chr1 152308029 152308030 rs3126093
chr1 152308242 152308243 kgp5132018
chr1 152312596 152312597 rs2050631
chr1 152313205 152313206 kgp5952090
chr1 152313819 152313820 kgp15328751
chr1 152313994 152313995 rs13375825
chr1 152318160 152318161 kgp6718122
chr1 152319914 152319915 rs3120669
chr1 152321343 152321344 rs2065954
chr1 152322041 152322042 rs11204982
chr1 152322722 152322723 kgp15813241
chr1 152323131 152323132 kgp10585370
chr1 152323541 152323542 kgp15559177
chr1 152325455 152325456 kgp7479621
chr1 152326515 152326516 kgp1030093
chr1 152326562 152326563 kgp15838567
chr1 152329434 152329435 rs2282303
chr1 152329757 152329758 kgp6085334
chr1 152331239 152331240 kgp460902
chr1 152331532 152331533 kgp6925898
chr1 152331860 152331861 kgp15584538
chr1 152333243 152333244 kgp15883015
chr1 152333394 152333395 kgp15411278
chr1 152336644 152336645 kgp2264314
chr1 152339487 152339488 rs941935
chr1 152344385 152344386 rs11803108
chr1 152347402 152347403 rs12029633
chr1 152349077 152349078 kgp7312820
chr1 152353767 152353768 rs4322234
chr1 152358774 152358775 kgp10129424
chr1 152359167 152359168 kgp11870958
chr1 152362726 152362727 rs7534742
chr1 152362764 152362765 kgp15437878
chr1 152362971 152362972 kgp1629868
chr1 152363580 152363581 kgp4913796
chr1 152365928 152365929 rs12407319
chr1 152369566 152369567 kgp15234604
chr1 152369794 152369795 rs12079093
chr1 152371576 152371577 kgp8365422
chr1 152372034 152372035 rs7515448
chr1 152376709 152376710 rs7539217
chr1 152377620 152377621 rs6678022
chr1 152379820 152379821 kgp15189604
chr1 152381787 152381788 kgp9269551
chr1 152381874 152381875 kgp1723180
chr1 152382119 152382120 rs3829868
chr1 152382147 152382148 kgp15263160
chr1 152382435 152382436 kgp153958
chr1 152383596 152383597 kgp15164150
chr1 152384629 152384630 kgp15359708
chr1 152384712 152384713 kgp15499332
chr1 152384758 152384759 kgp10507968
chr1 152386838 152386839 kgp15160693
chr1 152387484 152387485 rs4240877
chr1 152387627 152387628 rs4285700
chr1 152387744 152387745 kgp107429
chr1 152388137 152388138 kgp1060669
chr1 152388474 152388475 kgp7199217
chr1 152389839 152389840 kgp58566
chr1 152389871 152389872 kgp15659965
chr1 152392780 152392781 kgp15613754
chr1 152393262 152393263 rs2146121
chr1 152399277 152399278 rs13374305
chr1 152400054 152400055 kgp6871601
chr1 152400292 152400293 rs726864
chr1 152400360 152400361 rs726863
chr1 152402382 152402383 kgp3748478
chr1 152403338 152403339 kgp10732984
chr1 152408460 152408461 rs1951523
chr1 152411089 152411090 rs10888488
chr1 152411152 152411153 rs1923501
chr1 152411953 152411954 kgp15143925
chr1 152412195 152412196 rs2146118
chr1 152413698 152413699 rs13374567
chr1 152416493 152416494 rs4845769
chr1 152416629 152416630 rs11205003
chr1 152416775 152416776 kgp7418746
chr1 152423839 152423840 rs6667236
chr1 152424824 152424825 rs6694145
chr1 152430151 152430152 rs6587673
chr1 152430679 152430680 rs4845771
chr1 152432883 152432884 kgp1770070
chr1 152432903 152432904 rs16834090
chr1 152434008 152434009 rs6700998
chr1 152434890 152434891 kgp8317836
chr1 152440752 152440753 rs1923495
chr1 152440818 152440819 rs10788840
chr1 152440909 152440910 kgp3492218
chr1 152442288 152442289 kgp2798721
chr1 152442779 152442780 rs16834113
chr1 152443494 152443495 rs2146115
chr1 152448194 152448195 kgp6166447
chr1 152449990 152449991 rs2203891
chr1 152450897 152450898 kgp9960585
chr1 152457623 152457624 rs1199153
chr1 152457963 152457964 rs11205010
chr1 152459123 152459124 rs1199155
chr1 152459390 152459391 kgp15569253
chr1 152460540 152460541 kgp4957623
chr1 152465649 152465650 kgp15501461
chr1 152471621 152471622 kgp1488207
chr1 152472066 152472067 rs6670126
chr1 152472499 152472500 kgp15885080
chr1 152472634 152472635 kgp8051350
chr1 152475170 152475171 rs16834152
chr1 152476260 152476261 kgp15318993
chr1 152478435 152478436 rs7548813
chr1 152478763 152478764 kgp15730754
chr1 152478812 152478813 kgp8542955
chr1 152479022 152479023 rs1577819
chr1 152479175 152479176 rs4845779
chr1 152479715 152479716 rs7552220
chr1 152480232 152480233 kgp5301653
chr1 152480653 152480654 rs1415432
chr1 152480834 152480835 kgp15557774
chr1 152482586 152482587 rs11581947
chr1 152483460 152483461 kgp15313207
chr1 152483633 152483634 rs11205014
chr1 152484128 152484129 kgp2519581
chr1 152485226 152485227 rs3753451
chr1 152485544 152485545 kgp9773505
chr1 152486251 152486252 rs477621
chr1 152486406 152486407 kgp4237207
chr1 152486988 152486989 kgp15252122
chr1 152487033 152487034 rs2297760
chr1 152487916 152487917 kgp15796461
chr1 152488427 152488428 rs1053590
chr1 152489547 152489548 rs488393
chr1 152494250 152494251 rs1337343
chr1 152494965 152494966 rs12079099
chr1 152496172 152496173 kgp15822135
chr1 152497213 152497214 rs1361061
chr1 152497684 152497685 rs12116609
chr1 152507155 152507156 rs4845443
chr1 152508259 152508260 kgp8570985
chr1 152510142 152510143 kgp8156368
chr1 152511884 152511885 kgp5018259
chr1 152513430 152513431 rs474086
chr1 152514331 152514332 rs549044
chr1 152514825 152514826 kgp15663413
chr1 152515813 152515814 kgp8273010
chr1 152518293 152518294 rs533917
chr1 152518413 152518414 kgp15652466
chr1 152519415 152519416 kgp12430087
chr1 152526642 152526643 rs569232
chr1 152526811 152526812 rs7530609
chr1 152529048 152529049 kgp15468751
chr1 152530509 152530510 rs4240887
chr1 152533246 152533247 kgp15364620
chr1 152534190 152534191 kgp4716804
chr1 152534753 152534754 kgp3152533
chr1 152534816 152534817 kgp15631612
chr1 152534953 152534954 rs4240889
chr1 152536759 152536760 kgp5018992
chr1 152536783 152536784 kgp1895545
chr1 152537154 152537155 rs4845792
chr1 152537953 152537954 rs10888501
chr1 152538357 152538358 rs17659359
chr1 152542228 152542229 rs7516108
chr1 152545992 152545993 kgp4737770
chr1 152546888 152546889 rs12046030
chr1 152547200 152547201 kgp15834041
chr1 152548479 152548480 rs4845445
chr1 152548905 152548906 rs16834214
chr1 152552460 152552461 rs4845313
chr1 152553364 152553365 rs11810844
chr1 152590186 152590187 rs6677595
chr1 152590564 152590565 kgp2700156
chr1 152590749 152590750 kgp2145375
chr1 152591141 152591142 rs1886734
chr1 152592183 152592184 rs4845454
chr1 152593306 152593307 kgp8723580
chr1 152593843 152593844 kgp9396130
chr1 152594368 152594369 kgp9886996
chr1 152595193 152595194 rs12032251
chr1 152596413 152596414 rs7527788
chr1 152597947 152597948 rs1011297
chr1 152598434 152598435 rs4845457
chr1 152598990 152598991 rs6687682
chr1 152608271 152608272 kgp12203512
chr1 152608659 152608660 kgp15141901
chr1 152609996 152609997 kgp15257039
chr1 152610458 152610459 kgp3574501
chr1 152612044 152612045 kgp11367526
chr1 152612134 152612135 kgp11555372
chr1 152612909 152612910 rs1325508
chr1 152617780 152617781 rs942826
chr1 152618688 152618689 kgp15776908
chr1 152618790 152618791 kgp15865328
chr1 152619263 152619264 rs1325507
chr1 152619642 152619643 kgp5288400
chr1 152621670 152621671 kgp6790355
chr1 152624275 152624276 kgp515976
chr1 152624778 152624779 kgp15622441
chr1 152624921 152624922 rs908929
chr1 152625147 152625148 rs10888505
chr1 152626994 152626995 kgp15559313
chr1 152632432 152632433 rs1332497
chr1 152635200 152635201 rs11205062
chr1 152636173 152636174 kgp15552956
chr1 152643159 152643160 rs12096806
chr1 152644160 152644161 rs11205066
chr1 152647951 152647952 kgp7873092
chr1 152648949 152648950 kgp15543564
chr1 152651028 152651029 rs2014368
chr1 152654384 152654385 rs11205073
chr1 152655707 152655708 kgp15730572
chr1 152656801 152656802 kgp15240852
chr1 152657427 152657428 rs6587693
chr1 152659804 152659805 kgp10979511
chr1 152659847 152659848 kgp715062
chr1 152670340 152670341 rs4845317
chr1 152670868 152670869 kgp7287277
chr1 152671435 152671436 kgp15346579
chr1 152671912 152671913 kgp7576186
chr1 152672004 152672005 rs17661905
chr1 152672348 152672349 rs16834343
chr1 152674219 152674220 rs7543194
chr1 152674225 152674226 kgp15568270
chr1 152675537 152675538 rs6693713
chr1 152677725 152677726 rs7550666
chr1 152678214 152678215 rs1412541
chr1 152679502 152679503 kgp15123962
chr1 152680908 152680909 rs11205080
chr1 152681559 152681560 kgp15689094
chr1 152681834 152681835 kgp4447698
chr1 152682908 152682909 rs11205083
chr1 152684865 152684866 rs2224986
chr1 152685024 152685025 rs12754243
chr1 152685038 152685039 kgp15310559
chr1 152686772 152686773 kgp11148546
chr1 152690447 152690448 rs1332498
chr1 152691437 152691438 rs7534164
chr1 152692073 152692074 kgp1483245
chr1 152692471 152692472 rs873775
chr1 152692511 152692512 kgp12327410
chr1 152692587 152692588 rs944682
chr1 152692780 152692781 rs3814350
chr1 152692861 152692862 kgp8500600
chr1 152695073 152695074 kgp2181183
chr1 152695568 152695569 rs6587699
chr1 152697337 152697338 rs6700613
chr1 152701240 152701241 rs1888963
chr1 152701394 152701395 rs10788847
chr1 152701675 152701676 kgp15622175
chr1 152706631 152706632 rs12070952
chr1 152708618 152708619 rs11205094
chr1 152708726 152708727 kgp2797772
chr1 152709895 152709896 kgp8672883
chr1 152710164 152710165 kgp7642777
chr1 152710901 152710902 kgp5617669
chr1 152711540 152711541 rs6664006
chr1 152712746 152712747 rs16834421
chr1 152713557 152713558 rs12091871
chr1 152713769 152713770 rs12093049
chr1 152714130 152714131 kgp15839932
chr1 152715267 152715268 kgp15451448
chr1 152715823 152715824 kgp15147844
chr1 152718283 152718284 kgp15405017
chr1 152719317 152719318 rs12023710
chr1 152722554 152722555 kgp15473870
chr1 152724052 152724053 rs1332506
chr1 152724892 152724893 kgp15388635
chr1 152725672 152725673 kgp12097531
chr1 152728471 152728472 rs11578927
chr1 152728794 152728795 kgp5403067
chr1 152729135 152729136 rs6689049
chr1 152730215 152730216 kgp9868554
chr1 152731010 152731011 kgp15704328
chr1 152732104 152732105 kgp15497501
chr1 152732400 152732401 kgp15303263
chr1 152732435 152732436 kgp5611689
chr1 152732566 152732567 rs16834461
chr1 152733089 152733090 kgp15737582
chr1 152733194 152733195 kgp15475526
chr1 152733300 152733301 kgp4927910
chr1 152733676 152733677 kgp15148246
chr1 152734018 152734019 kgp15395719
chr1 152734389 152734390 rs2297487
chr1 152736261 152736262 kgp15405366
chr1 152737878 152737879 kgp15524146
chr1 152739630 152739631 rs4845481
chr1 152740456 152740457 kgp15840702
chr1 152746533 152746534 rs4845482
chr1 152746898 152746899 kgp15722769
chr1 152746929 152746930 kgp3438861
chr1 152747125 152747126 rs11205102
chr1 152747889 152747890 rs4845322
chr1 152748252 152748253 rs12239774
chr1 152749327 152749328 kgp3590889
chr1 152749447 152749448 kgp15916417
chr1 152749874 152749875 kgp7413246
chr1 152749890 152749891 rs913998
chr1 152750505 152750506 rs1888964
chr1 152752795 152752796 rs1888962
chr1 152753797 152753798 rs2339381
chr1 152754038 152754039 rs2879458
chr1 152755423 152755424 kgp15741186
chr1 152755505 152755506 kgp2606504
chr1 152756510 152756511 rs1412544
chr1 152756537 152756538 rs7549803
chr1 152756773 152756774 rs950337
chr1 152757740 152757741 rs11205105
chr1 152758518 152758519 rs11576947
chr1 152758765 152758766 kgp11768666
chr1 152759677 152759678 rs1034109
chr1 152771836 152771837 rs12568028
chr1 152773904 152773905 rs6694602
chr1 152774647 152774648 kgp9245290
chr1 152775776 152775777 kgp15232521
chr1 152777340 152777341 kgp6258206
chr1 152777573 152777574 kgp3169462
chr1 152777963 152777964 kgp4623154
chr1 152778442 152778443 rs12025125
chr1 152778525 152778526 rs6701216
chr1 152778557 152778558 rs6701221
chr1 152778575 152778576 rs4845488
chr1 152778860 152778861 rs16834553
chr1 152780138 152780139 rs7411365
chr1 152780369 152780370 rs10159150
chr1 152781443 152781444 kgp8247814
chr1 152783254 152783255 rs7524281
chr1 152783559 152783560 rs7536191
chr1 152783723 152783724 rs12023196
chr1 152784215 152784216 kgp60239
chr1 152784254 152784255 rs11804609
chr1 152785698 152785699 kgp6006634
chr1 152789506 152789507 kgp15762481
chr1 152789711 152789712 kgp806249
chr1 152793050 152793051 kgp15349211
chr1 152793204 152793205 rs7550676
chr1 152793422 152793423 rs7550874
chr1 152793630 152793631 kgp15443759
chr1 152795970 152795971 rs6659798
chr1 152796251 152796252 kgp15238435
chr1 152798982 152798983 kgp15260488
chr1 152799027 152799028 rs16834582
chr1 152799751 152799752 rs16834584
chr1 152799920 152799921 kgp15592101
chr1 152802137 152802138 kgp15883006
chr1 152808932 152808933 rs3906158
chr1 152809460 152809461 kgp15499489
chr1 152812106 152812107 kgp15762328
chr1 152812577 152812578 rs16834595
chr1 152813661 152813662 kgp11870865
chr1 152814466 152814467 kgp900792
chr1 152815272 152815273 rs1411618
chr1 152815405 152815406 kgp7878653
chr1 152816285 152816286 kgp1526182
chr1 152816339 152816340 kgp12435815
chr1 152817052 152817053 rs3908643
chr1 152819788 152819789 kgp9849885
chr1 152819874 152819875 kgp12359087
chr1 152823379 152823380 rs12565568
chr1 152824139 152824140 kgp11017972
chr1 152824438 152824439 kgp15567754
chr1 152826780 152826781 kgp4957146
chr1 152827249 152827250 rs11807486
chr1 152827926 152827927 kgp15629706
chr1 152829155 152829156 kgp15506914
chr1 152831949 152831950 kgp15611221
chr1 152832268 152832269 rs11205119
chr1 152832472 152832473 rs10399703
chr1 152833870 152833871 kgp8736392
chr1 152838143 152838144 rs11811489
chr1 152839787 152839788 rs12091343
chr1 152840778 152840779 kgp10205083
chr1 152841825 152841826 kgp15897316
chr1 152842405 152842406 kgp10798018
chr1 152843097 152843098 kgp15845101
chr1 152844141 152844142 rs11205128
chr1 152844584 152844585 rs16834715
chr1 152847891 152847892 rs12022319
chr1 152849298 152849299 kgp9378902
chr1 152849568 152849569 kgp11512302
chr1 152850321 152850322 rs12021601
chr1 152850905 152850906 kgp8057610
chr1 152850937 152850938 kgp10727880
chr1 152851314 152851315 kgp15185630
chr1 152853136 152853137 rs16834728
chr1 152853585 152853586 kgp15283504
chr1 152854923 152854924 rs4845494
chr1 152856301 152856302 rs11205129
chr1 152857101 152857102 kgp6185435
chr1 152857480 152857481 kgp15190471
chr1 152858849 152858850 rs11802222
chr1 152862465 152862466 rs6587709
chr1 152864667 152864668 rs11802167
chr1 152868118 152868119 kgp1694891
chr1 152868749 152868750 kgp15697014
chr1 152868944 152868945 rs16834740
chr1 152869762 152869763 rs3856026
chr1 152870258 152870259 kgp15354579
chr1 152872293 152872294 rs11580565
chr1 152874095 152874096 rs11583382
chr1 152874329 152874330 kgp15759813
chr1 152874475 152874476 kgp15441198
chr1 152874741 152874742 kgp1380744
chr1 152875693 152875694 kgp15354272
chr1 152875700 152875701 kgp15255215
chr1 152880671 152880672 rs1854779
chr1 152882609 152882610 rs2229496
chr1 152883679 152883680 GA001092
chr1 152884110 152884111 kgp4165712
chr1 152884246 152884247 kgp5766624
chr1 152884437 152884438 rs3820136
chr1 152885912 152885913 rs2879485
chr1 152889326 152889327 kgp15182199
chr1 152889660 152889661 kgp5270846
chr1 152890469 152890470 rs11586313
chr1 152890567 152890568 kgp731892
chr1 152893450 152893451 kgp15438229
chr1 152893970 152893971 kgp15905728
chr1 152894854 152894855 kgp2818597
chr1 152895048 152895049 kgp15199588
chr1 152895411 152895412 kgp15138323
chr1 152896733 152896734 kgp4100986
chr1 152897922 152897923 rs12027303
chr1 152898567 152898568 kgp15740035
chr1 152899041 152899042 kgp15337588
chr1 152901016 152901017 kgp3373638
chr1 152904161 152904162 rs4845497
chr1 152905861 152905862 kgp15235476
chr1 152908221 152908222 rs756303
chr1 152909017 152909018 kgp8687219
chr1 152913517 152913518 kgp15788274
chr1 152918555 152918556 rs11576457
chr1 152922809 152922810 kgp15699434
chr1 152922895 152922896 rs2066004
chr1 152923697 152923698 rs2050673
chr1 152925319 152925320 rs16834772
chr1 152926951 152926952 kgp15262729
chr1 152930425 152930426 rs6690549
chr1 152931206 152931207 rs7546648
chr1 152937400 152937401 rs4845501
chr1 152938798 152938799 kgp12486809
chr1 152941344 152941345 rs883810
chr1 152941372 152941373 kgp10336995
chr1 152941836 152941837 kgp2291265
chr1 152942688 152942689 kgp15696457
chr1 152944498 152944499 kgp15785427
chr1 152944593 152944594 rs3170863
chr1 152944681 152944682 kgp15463203
chr1 152944777 152944778 kgp15614418
chr1 152944936 152944937 kgp15478668
chr1 152944936 152944937 rs16834788
chr1 152945309 152945310 kgp15219632
chr1 152945939 152945940 rs10494289
chr1 152947330 152947331 kgp15702603
chr1 152952067 152952068 rs16834832
chr1 152952219 152952220 rs16834835
chr1 152954758 152954759 rs7541720
chr1 152956380 152956381 rs1611753
chr1 152956697 152956698 rs1611756
chr1 152957438 152957439 rs1611759
chr1 152957572 152957573 rs1611760
chr1 152957627 152957628 rs1611761
chr1 152957807 152957808 kgp15713616
chr1 152957858 152957859 kgp15878624
chr1 152957886 152957887 rs1611764
chr1 152958132 152958133 kgp15729625
chr1 152958165 152958166 kgp15327044
chr1 152958237 152958238 kgp1722107
chr1 152958266 152958267 kgp10460852
chr1 152958583 152958584 kgp9119873
chr1 152958722 152958723 kgp15336181
chr1 152959938 152959939 rs4845503
chr1 152963467 152963468 rs1933383
chr1 152964585 152964586 kgp169135
chr1 152965623 152965624 rs16834855
chr1 152965778 152965779 kgp8917761
chr1 152966246 152966247 rs7529110
chr1 152970209 152970210 kgp1722855
chr1 152970232 152970233 rs1413849
chr1 152971565 152971566 kgp293941
chr1 152971617 152971618 kgp2425851
chr1 152972810 152972811 kgp6315547
chr1 152973310 152973311 kgp15521460
chr1 152973463 152973464 rs1415961
chr1 152973478 152973479 rs16834863
chr1 152973570 152973571 rs1415960
chr1 152973689 152973690 rs1415959
chr1 152973775 152973776 rs3753454
chr1 152974118 152974119 rs6671414
chr1 152974284 152974285 rs6684188
chr1 152975037 152975038 rs946098
chr1 152975082 152975083 kgp2641909
chr1 152975115 152975116 kgp1161850
chr1 152975494 152975495 kgp3147527
chr1 152975828 152975829 kgp8351664
chr1 152975940 152975941 kgp6099244
chr1 152976107 152976108 kgp10073500
chr1 152976123 152976124 kgp15280835
chr1 152976201 152976202 rs28989175
chr1 152976473 152976474 rs3737867
chr1 152981085 152981086 kgp8896102
chr1 152984561 152984562 kgp6332968
chr1 152985321 152985322 rs2339491
chr1 152989274 152989275 kgp15448781
chr1 152989320 152989321 rs4363385
chr1 152995303 152995304 kgp654937
chr1 152995474 152995475 kgp15801775
chr1 152996278 152996279 rs16834874
chr1 152999692 152999693 rs16834890
chr1 153000124 153000125 rs10888524
chr1 153001351 153001352 kgp15149589
chr1 153001362 153001363 rs10888527
chr1 153002749 153002750 rs1415965
chr1 153002863 153002864 rs1415966
chr1 153003042 153003043 kgp22748914
chr1 153003294 153003295 rs1933382
chr1 153003967 153003968 kgp15241803
chr1 153004777 153004778 kgp9322994
chr1 153004808 153004809 kgp11508146
chr1 153004847 153004848 kgp6234415
chr1 153004925 153004926 kgp15476023
chr1 153005155 153005156 kgp9809687
chr1 153005429 153005430 kgp15353931
chr1 153005596 153005597 kgp9887702
chr1 153006567 153006568 kgp15626875
chr1 153006999 153007000 kgp15193014
chr1 153007503 153007504 rs407448
chr1 153009718 153009719 kgp15454353
chr1 153010091 153010092 kgp15803904
chr1 153011620 153011621 rs678960
chr1 153012239 153012240 rs1048296
chr1 153013947 153013948 rs2339501
chr1 153014740 153014741 rs409986
chr1 153015058 153015059 rs441229
chr1 153017626 153017627 kgp15166337
chr1 153020263 153020264 kgp3078427
chr1 153023270 153023271 kgp15716737
chr1 153023649 153023650 rs12082627
chr1 153024633 153024634 rs12046394
chr1 153025086 153025087 kgp12308631
chr1 153028789 153028790 kgp15620031
chr1 153029548 153029549 kgp15196958
chr1 153029637 153029638 kgp15777457
chr1 153029960 153029961 kgp392903
chr1 153033120 153033121 kgp15669094
chr1 153033405 153033406 rs582345
chr1 153033677 153033678 kgp15665552
chr1 153036047 153036048 kgp2077771
chr1 153037462 153037463 rs310098
chr1 153039777 153039778 kgp9841146
chr1 153041902 153041903 rs6673356
chr1 153042553 153042554 rs310103
chr1 153043930 153043931 kgp5680877
chr1 153044008 153044009 kgp6315994
chr1 153044732 153044733 rs440598
chr1 153044995 153044996 rs6686526
chr1 153045329 153045330 kgp4919377
chr1 153046513 153046514 kgp720071
chr1 153048110 153048111 kgp15596663
chr1 153048344 153048345 kgp15466851
chr1 153049151 153049152 kgp8491379
chr1 153049563 153049564 kgp15685397
chr1 153055878 153055879 rs310109
chr1 153059800 153059801 rs310117
chr1 153063405 153063406 kgp2439976
chr1 153064437 153064438 rs6667103
chr1 153065286 153065287 rs3843257
chr1 153065810 153065811 kgp15506067
chr1 153066821 153066822 kgp1563678
chr1 153067785 153067786 kgp15439672
chr1 153068311 153068312 rs12071483
chr1 153068995 153068996 kgp15226076
chr1 153069689 153069690 kgp15604052
chr1 153070980 153070981 kgp73962
chr1 153071288 153071289 kgp4586508
chr1 153071833 153071834 kgp1771363
chr1 153072069 153072070 kgp15860266
chr1 153072270 153072271 rs392805
chr1 153072319 153072320 kgp15834364
chr1 153074217 153074218 kgp9108555
chr1 153078092 153078093 kgp10449487
chr1 153079071 153079072 rs2018193
chr1 153084085 153084086 kgp6089669
chr1 153085231 153085232 kgp6227695
chr1 153086542 153086543 rs10157591
chr1 153086641 153086642 kgp15325797
chr1 153087660 153087661 rs1500941
chr1 153089272 153089273 kgp9331173
chr1 153090320 153090321 rs12036590
chr1 153092916 153092917 kgp15565914
chr1 153097494 153097495 kgp5216792
chr1 153099344 153099345 rs381115
chr1 153101487 153101488 rs428913
chr1 153102157 153102158 kgp9657739
chr1 153105339 153105340 kgp7228111
chr1 153105818 153105819 kgp825510
chr1 153108405 153108406 kgp949376
chr1 153112266 153112267 kgp15863841
chr1 153112379 153112380 rs3766532
chr1 153112852 153112853 kgp15187531
chr1 153113138 153113139 kgp15368087
chr1 153115962 153115963 kgp8944213
chr1 153117399 153117400 kgp8677722
chr1 153118585 153118586 kgp6306436
chr1 153119968 153119969 rs533437
chr1 153122170 153122171 rs509194
chr1 153122309 153122310 rs510277
chr1 153122619 153122620 rs513555
chr1 153122769 153122770 kgp15561855
chr1 153122929 153122930 rs516280
chr1 153126357 153126358 kgp15400114
chr1 153128853 153128854 rs1500934
chr1 153128897 153128898 rs1500933
chr1 153129338 153129339 kgp9548102
chr1 153132756 153132757 kgp5534718
chr1 153134851 153134852 kgp2825193
chr1 153135945 153135946 rs475182
chr1 153136055 153136056 kgp868504
chr1 153136354 153136355 rs12068238
chr1 153139235 153139236 kgp8867841
chr1 153139965 153139966 kgp5709907
chr1 153140531 153140532 rs12065199
chr1 153143047 153143048 rs493631
chr1 153143572 153143573 rs475355
chr1 153143726 153143727 kgp308558
chr1 153144041 153144042 kgp4818821
chr1 153145661 153145662 kgp15493177
chr1 153145743 153145744 kgp15460039
chr1 153146945 153146946 rs986760
chr1 153146968 153146969 kgp15884840
chr1 153149057 153149058 kgp4201959
chr1 153151621 153151622 rs530590
chr1 153152922 153152923 kgp5023064
chr1 153153116 153153117 kgp12117306
chr1 153163028 153163029 kgp95583
chr1 153166125 153166126 kgp15353711
chr1 153166561 153166562 kgp8163748
chr1 153167295 153167296 kgp10160585
chr1 153167864 153167865 rs12143597
chr1 153168007 153168008 kgp15455543
chr1 153168626 153168627 kgp559627
chr1 153169337 153169338 kgp9084850
chr1 153169521 153169522 rs1831238
chr1 153170304 153170305 kgp2451233
chr1 153172004 153172005 kgp9215242
chr1 153173030 153173031 kgp905759
chr1 153175209 153175210 rs11810338
chr1 153175317 153175318 kgp3528908
chr1 153175782 153175783 kgp6623212
chr1 153176365 153176366 rs11576296
chr1 153177068 153177069 kgp15755961
chr1 153179922 153179923 rs12145115
chr1 153180096 153180097 rs7555477
chr1 153181915 153181916 kgp2264173
chr1 153182114 153182115 kgp10133483
chr1 153182290 153182291 rs10494291
chr1 153182978 153182979 rs11205222
chr1 153183844 153183845 rs10494292
chr1 153185393 153185394 rs10788861
chr1 153186965 153186966 kgp9137385
chr1 153188501 153188502 rs7519359
chr1 153189977 153189978 rs1410860
chr1 153190934 153190935 rs12074709
chr1 153191511 153191512 kgp4921699
chr1 153192213 153192214 rs1360100
chr1 153197439 153197440 rs12127862
chr1 153197543 153197544 rs16835081
chr1 153197617 153197618 rs16835083
chr1 153199732 153199733 kgp10502139
chr1 153199906 153199907 rs7549592
chr1 153200807 153200808 rs737301
chr1 153200838 153200839 rs737302
chr1 153200986 153200987 rs12081567
chr1 153200990 153200991 kgp15350164
chr1 153202018 153202019 rs12723408
chr1 153202047 153202048 kgp7361354
chr1 153202503 153202504 rs1329099
chr1 153202762 153202763 kgp4185953
chr1 153203212 153203213 kgp15733462
chr1 153206727 153206728 kgp15163367
chr1 153206740 153206741 rs16835091
chr1 153207273 153207274 rs1410863
chr1 153207415 153207416 rs4517302
chr1 153208090 153208091 rs6696243
chr1 153208386 153208387 kgp10560810
chr1 153209587 153209588 rs10888541
chr1 153210759 153210760 rs12122588
chr1 153210807 153210808 rs4845342
chr1 153211556 153211557 kgp1877290
chr1 153212858 153212859 kgp3356173
chr1 153214101 153214102 kgp6910311
chr1 153214523 153214524 kgp3021850
chr1 153214866 153214867 rs7523883
chr1 153215023 153215024 rs11205245
chr1 153215144 153215145 rs16835107
chr1 153215376 153215377 kgp7062412
chr1 153215660 153215661 kgp1255289
chr1 153217976 153217977 rs1926234
chr1 153220715 153220716 rs10494296
chr1 153221489 153221490 kgp9360742
chr1 153221634 153221635 kgp6105599
chr1 153225097 153225098 kgp9858726
chr1 153225113 153225114 rs9887773
chr1 153225885 153225886 rs7518712
chr1 153226982 153226983 rs873233
chr1 153227176 153227177 rs873234
chr1 153228359 153228360 kgp15188051
chr1 153230953 153230954 rs11589914
chr1 153231360 153231361 rs6690615
chr1 153231875 153231876 rs943967
chr1 153232908 153232909 kgp15821108
chr1 153234294 153234295 kgp5343867
chr1 153235836 153235837 kgp2883455
chr1 153236223 153236224 rs4559442
chr1 153237920 153237921 kgp6080623
chr1 153237921 153237922 kgp10236217
chr1 153241676 153241677 rs12408942
chr1 153242087 153242088 rs10888547
chr1 153242832 153242833 kgp15919714
chr1 153245624 153245625 rs10888548
chr1 153248197 153248198 kgp10464774
chr1 153249071 153249072 rs10888549
chr1 153249936 153249937 kgp15810700
chr1 153253739 153253740 rs4345763
chr1 153256198 153256199 rs11205262
chr1 153265526 153265527 rs6587735
chr1 153265759 153265760 kgp15672151
chr1 153266255 153266256 kgp565187
chr1 153267569 153267570 kgp15815706
chr1 153269183 153269184 kgp4577644
chr1 153269455 153269456 rs12075557
chr1 153269826 153269827 kgp4134661
chr1 153271523 153271524 rs821431
chr1 153275976 153275977 rs821427
chr1 153276354 153276355 kgp15155659
chr1 153277041 153277042 kgp15545144
chr1 153277422 153277423 rs843971
chr1 153279273 153279274 kgp11725538
chr1 153279596 153279597 kgp15687780
chr1 153282071 153282072 rs821426
chr1 153283003 153283004 kgp7137152
chr1 153283178 153283179 rs3006473
chr1 153283494 153283495 rs2987760
chr1 153283977 153283978 kgp11498287
chr1 153284781 153284782 kgp4812374
chr1 153286217 153286218 rs2987764
chr1 153294355 153294356 kgp5404714
chr1 153294652 153294653 rs2916229
chr1 153296026 153296027 rs821408
chr1 153302375 153302376 kgp15623335
chr1 153302826 153302827 kgp7177626
chr1 153302886 153302887 rs10888551
chr1 153303160 153303161 kgp15835312
chr1 153303929 153303930 rs1655310
chr1 153309698 153309699 kgp15224266
chr1 153310698 153310699 kgp15611331
chr1 153310746 153310747 rs1754134
chr1 153314152 153314153 rs3006448
chr1 153316008 153316009 rs2196081
chr1 153316099 153316100 kgp507678
chr1 153318007 153318008 rs2288990
chr1 153320333 153320334 kgp536805
chr1 153320400 153320401 kgp2276313
chr1 153321009 153321010 kgp10204959
chr1 153321583 153321584 rs3014864
chr1 153321809 153321810 rs2916202
chr1 153322573 153322574 rs3753460
chr1 153325155 153325156 rs11205275
chr1 153325953 153325954 kgp9556565
chr1 153328108 153328109 kgp6117608
chr1 153328570 153328571 rs6691934
chr1 153328883 153328884 kgp11064400
chr1 153329070 153329071 rs3014866
chr1 153331558 153331559 kgp15254497
chr1 153335383 153335384 rs1560832
chr1 153338750 153338751 rs3014875
chr1 153339313 153339314 kgp9483410
chr1 153339781 153339782 kgp1114017
chr1 153340503 153340504 kgp4275805
chr1 153342574 153342575 kgp4160440
chr1 153343177 153343178 rs3014878
chr1 153344023 153344024 kgp15743612
chr1 153344635 153344636 rs3006475
chr1 153346262 153346263 kgp9672384
chr1 153346262 153346263 rs4772
chr1 153346525 153346526 kgp15136367
chr1 153347459 153347460 kgp15319300
chr1 153349109 153349110 rs3006476
chr1 153349879 153349880 kgp7896542
chr1 153352126 153352127 rs3014885
chr1 153354832 153354833 kgp15215466
chr1 153356512 153356513 rs3006483
chr1 153362506 153362507 rs3006488
chr1 153362623 153362624 kgp15898200
chr1 153363046 153363047 kgp15686805
chr1 153363061 153363062 kgp15578533
chr1 153364129 153364130 rs3806232
chr1 153367112 153367113 rs4845346
chr1 153370916 153370917 kgp7277920
chr1 153371084 153371085 rs6680386
chr1 153374550 153374551 kgp15132135
chr1 153374732 153374733 kgp15335070
chr1 153376133 153376134 kgp9141158
chr1 153376985 153376986 rs12047833
chr1 153377318 153377319 kgp2501006
chr1 153377502 153377503 rs11580467
chr1 153387259 153387260 kgp1092938
chr1 153390410 153390411 kgp595440
chr1 153391649 153391650 kgp15726351
chr1 153392041 153392042 kgp446702
chr1 153392301 153392302 kgp7454490
chr1 153392620 153392621 kgp15804094
chr1 153392992 153392993 kgp6712733
chr1 153393047 153393048 kgp7900562
chr1 153393245 153393246 kgp15874463
chr1 153393415 153393416 kgp15408789
chr1 153393680 153393681 kgp15417511
chr1 153394067 153394068 kgp15160389
chr1 153394694 153394695 kgp15747973
chr1 153394707 153394708 kgp15898554
chr1 153395383 153395384 rs3006417
chr1 153398285 153398286 rs3006419
chr1 153399786 153399787 kgp15341845
chr1 153400317 153400318 kgp15400560
chr1 153401663 153401664 rs3006423
chr1 153404807 153404808 rs16835308
chr1 153406560 153406561 rs10888560
chr1 153408830 153408831 rs2026604
chr1 153410681 153410682 kgp15141223
chr1 153410821 153410822 kgp2104271
chr1 153411751 153411752 kgp1434273
chr1 153416035 153416036 rs2148713
chr1 153425071 153425072 kgp6918179
chr1 153428416 153428417 rs715755
chr1 153433067 153433068 kgp1313235
chr1 153433695 153433696 rs11205297
chr1 153437343 153437344 kgp12411547
chr1 153440688 153440689 rs2986208
chr1 153447585 153447586 kgp15675999
chr1 153450504 153450505 rs10888567
chr1 153452420 153452421 kgp15809137
chr1 153452830 153452831 rs1555885
chr1 153456280 153456281 kgp10088961
chr1 153456348 153456349 rs12025638
chr1 153457384 153457385 kgp6684881
chr1 153462271 153462272 kgp12077390
chr1 153463763 153463764 kgp4778341
chr1 153464137 153464138 kgp15369321
chr1 153466376 153466377 rs2879553
chr1 153466703 153466704 rs6672390
chr1 153467296 153467297 kgp4170219
chr1 153468105 153468106 rs16835366
chr1 153468700 153468701 kgp9144834
chr1 153469401 153469402 kgp15152925
chr1 153469511 153469512 kgp15334376
chr1 153471004 153471005 rs16835373
chr1 153471983 153471984 kgp15419575
chr1 153472096 153472097 kgp15882517
chr1 153472284 153472285 kgp3401973
chr1 153472555 153472556 kgp8394088
chr1 153479845 153479846 kgp9156475
chr1 153479997 153479998 rs4845552
chr1 153481651 153481652 kgp9721452
chr1 153483560 153483561 kgp15247554
chr1 153492016 153492017 rs4845554
chr1 153492136 153492137 kgp15543739
chr1 153493799 153493800 rs4272569
chr1 153495243 153495244 rs6684970
chr1 153496710 153496711 kgp819604
chr1 153496762 153496763 kgp15816128
chr1 153498956 153498957 kgp15289344
chr1 153500387 153500388 kgp15214904
chr1 153502657 153502658 kgp15912101
chr1 153504758 153504759 rs28483109
chr1 153505012 153505013 rs585215
chr1 153505571 153505572 kgp7135451
chr1 153507104 153507105 kgp8551276
chr1 153507511 153507512 rs16835413
chr1 153507629 153507630 kgp115734
chr1 153508995 153508996 rs2480695
chr1 153509759 153509760 kgp15331963
chr1 153509891 153509892 kgp12207034
chr1 153512346 153512347 rs4017737
chr1 153513588 153513589 rs11488667
chr1 153514114 153514115 kgp15764515
chr1 153514191 153514192 kgp7331109
chr1 153514240 153514241 kgp10878097
chr1 153514325 153514326 kgp15484164
chr1 153515119 153515120 rs1810765
chr1 153515819 153515820 rs730347
chr1 153516357 153516358 kgp15880019
chr1 153517171 153517172 rs1050923
chr1 153517518 153517519 rs11488669
chr1 153519980 153519981 kgp9727975
chr1 153520202 153520203 kgp3075717
chr1 153520897 153520898 kgp15623865
chr1 153520953 153520954 kgp10047284
chr1 153521652 153521653 rs4595398
chr1 153522349 153522350 rs3762268
chr1 153524059 153524060 kgp12502910
chr1 153524702 153524703 kgp15596680
chr1 153525297 153525298 kgp15224472
chr1 153528351 153528352 kgp6310987
chr1 153528504 153528505 rs16835431
chr1 153533897 153533898 rs8401
chr1 153539081 153539082 kgp15253793
chr1 153540185 153540186 rs6702891
chr1 153540296 153540297 kgp1669391
chr1 153540319 153540320 kgp10558647
chr1 153542239 153542240 kgp15923612
chr1 153543177 153543178 kgp6676173
chr1 153549672 153549673 kgp6851221
chr1 153550678 153550679 kgp3842705
chr1 153550885 153550886 kgp11091068
chr1 153551049 153551050 kgp225820
chr1 153551466 153551467 kgp7726224
chr1 153557121 153557122 rs28463744
chr1 153557681 153557682 rs9727230
chr1 153557968 153557969 kgp9123187
chr1 153560039 153560040 rs28857273
chr1 153562514 153562515 kgp7750478
chr1 153567612 153567613 kgp9105002
chr1 153568746 153568747 kgp5482931
chr1 153569006 153569007 kgp3393782
chr1 153569598 153569599 kgp11244777
chr1 153572196 153572197 kgp4184398
chr1 153575356 153575357 kgp11321310
chr1 153581822 153581823 rs28444667
chr1 153582066 153582067 kgp2819497
chr1 153583065 153583066 rs11497739
chr1 153584241 153584242 rs11486185
chr1 153584394 153584395 kgp5393678
chr1 153587255 153587256 kgp3490866
chr1 153587307 153587308 rs11548104
chr1 153588278 153588279 kgp10533879
chr1 153588339 153588340 kgp8711432
chr1 153591769 153591770 rs9330299
chr1 153594363 153594364 rs9330301
chr1 153595380 153595381 rs28416529
chr1 153597092 153597093 kgp15475561
chr1 153600777 153600778 rs3806233
chr1 153604111 153604112 GA019430
chr1 153604518 153604519 rs3818632
chr1 153605908 153605909 rs28380060
chr1 153606850 153606851 rs28580554
chr1 153607003 153607004 kgp947929
chr1 153608367 153608368 kgp15716035
chr1 153609038 153609039 kgp2869034
chr1 153611306 153611307 kgp15891553
chr1 153612052 153612053 rs2274740
chr1 153612132 153612133 rs2274739
chr1 153613544 153613545 rs12564925
chr1 153613782 153613783 rs10797056
chr1 153614711 153614712 rs7549308
chr1 153617131 153617132 rs3828031
chr1 153618765 153618766 rs7934
chr1 153622219 153622220 rs913861
chr1 153625106 153625107 kgp15266463
chr1 153628240 153628241 kgp15911953
chr1 153629025 153629026 rs4845563
chr1 153631070 153631071 rs3806234
chr1 153633802 153633803 rs16835489
chr1 153634057 153634058 rs7345
chr1 153634718 153634719 kgp15153330
chr1 153635424 153635425 rs3795396
chr1 153635674 153635675 kgp15718263
chr1 153636859 153636860 kgp6694384
chr1 153637394 153637395 kgp15679958
chr1 153637616 153637617 rs3862047
chr1 153639234 153639235 kgp15456348
chr1 153640826 153640827 rs7536700
chr1 153640967 153640968 kgp15560541
chr1 153642908 153642909 rs11265625
chr1 153645541 153645542 kgp10445915
chr1 153648660 153648661 rs6674929
chr1 153650007 153650008 rs6665473
chr1 153652961 153652962 kgp15609063
chr1 153656314 153656315 kgp15904793
chr1 153656649 153656650 rs10082235
chr1 153657676 153657677 kgp15773330
chr1 153660988 153660989 rs7533987
chr1 153662339 153662340 GA019434
chr1 153664561 153664562 kgp15913971
chr1 153669498 153669499 kgp8476149
chr1 153670312 153670313 kgp1502404
chr1 153672246 153672247 kgp10891007
chr1 153678096 153678097 rs6427005
chr1 153683281 153683282 kgp15561332
chr1 153687226 153687227 rs6427085
chr1 153688249 153688250 kgp9285725
chr1 153688612 153688613 kgp4191242
chr1 153690012 153690013 rs7550138
chr1 153695980 153695981 rs7545253
chr1 153696664 153696665 rs7552428
chr1 153698068 153698069 kgp4183069
chr1 153703012 153703013 kgp4737807
chr1 153704033 153704034 rs4845568
chr1 153706698 153706699 rs6427183
chr1 153708632 153708633 rs11264336
chr1 153708905 153708906 kgp8508161
chr1 153709970 153709971 rs6663988
chr1 153711267 153711268 rs11264342
chr1 153714251 153714252 rs12041194
chr1 153714417 153714418 kgp10282333
chr1 153717181 153717182 rs6672371
chr1 153717959 153717960 rs6690572
chr1 153718745 153718746 rs9426902
chr1 153720544 153720545 rs16835525
chr1 153720689 153720690 rs6427268
chr1 153723036 153723037 rs12097583
chr1 153727631 153727632 rs4073768
chr1 153728238 153728239 kgp3334081
chr1 153732972 153732973 rs12097043
chr1 153733013 153733014 kgp15692240
chr1 153742436 153742437 kgp5943896
chr1 153743233 153743234 kgp5087460
chr1 153743233 153743234 rs6675978
chr1 153743288 153743289 kgp6171133
chr1 153743316 153743317 rs4345834
chr1 153745127 153745128 kgp8788294
chr1 153746780 153746781 kgp5809020
chr1 153750208 153750209 kgp9304202
chr1 153750649 153750650 kgp15519499
chr1 153752064 153752065 kgp2386068
chr1 153752138 153752139 kgp4847316
chr1 153753839 153753840 rs3922806
chr1 153758036 153758037 kgp15345665
chr1 153760103 153760104 rs10752613
chr1 153762186 153762187 kgp15835948
chr1 153765398 153765399 rs6690619
chr1 153768981 153768982 kgp5470916
chr1 153769399 153769400 rs9426935
chr1 153772099 153772100 kgp10719705
chr1 153772954 153772955 kgp15827093
chr1 153773428 153773429 rs16835600
chr1 153774275 153774276 kgp1733289
chr1 153774682 153774683 kgp2967367
chr1 153776665 153776666 rs4341393
chr1 153777668 153777669 kgp3892697
chr1 153777847 153777848 rs1139620
chr1 153778114 153778115 kgp15445744
chr1 153779235 153779236 kgp6912754
chr1 153779411 153779412 rs1127091
chr1 153779830 153779831 kgp15709493
chr1 153780297 153780298 rs9426938
chr1 153781887 153781888 rs6700115
chr1 153782256 153782257 kgp15735211
chr1 153790500 153790501 kgp6745525
chr1 153792048 153792049 kgp15175659
chr1 153794970 153794971 rs16829415
chr1 153801097 153801098 rs6690242
chr1 153805676 153805677 kgp418609
chr1 153805734 153805735 rs11264446
chr1 153810563 153810564 kgp6142571
chr1 153814889 153814890 kgp15700667
chr1 153816751 153816752 kgp852193
chr1 153820642 153820643 kgp3753449
chr1 153820985 153820986 kgp92465
chr1 153822415 153822416 kgp15263510
chr1 153823917 153823918 kgp2045968
chr1 153825207 153825208 kgp4006047
chr1 153827551 153827552 kgp4791893
chr1 153827618 153827619 kgp9949947
chr1 153828079 153828080 kgp8536376
chr1 153828133 153828134 kgp8176383
chr1 153829388 153829389 kgp3591411
chr1 153833590 153833591 kgp373878
chr1 153836792 153836793 kgp15740486
chr1 153837180 153837181 kgp6194367
chr1 153838750 153838751 kgp15366533
chr1 153838912 153838913 kgp15202811
chr1 153839044 153839045 kgp6016915
chr1 153842287 153842288 kgp4969626
chr1 153845489 153845490 kgp12086372
chr1 153845533 153845534 kgp6903541
chr1 153845890 153845891 kgp2831585
chr1 153848978 153848979 kgp15398119
chr1 153848995 153848996 kgp7062586
chr1 153851105 153851106 kgp263623
chr1 153854035 153854036 kgp6072184
chr1 153854069 153854070 kgp12083691
chr1 153854379 153854380 rs12043350
chr1 153858719 153858720 rs7537691
chr1 153860147 153860148 kgp15723303
chr1 153860240 153860241 kgp7462436
chr1 153863355 153863356 kgp4686042
chr1 153865535 153865536 kgp5994673
chr1 153867907 153867908 kgp15129001
chr1 153869450 153869451 kgp15661796
chr1 153869945 153869946 kgp9545316
chr1 153870113 153870114 kgp15156949
chr1 153870849 153870850 kgp11537427
chr1 153871591 153871592 kgp11547040
chr1 153875863 153875864 kgp15706645
chr1 153876097 153876098 kgp944287
chr1 153876974 153876975 kgp4502248
chr1 153879743 153879744 kgp6983381
chr1 153883880 153883881 kgp1823895
chr1 153886872 153886873 kgp11580717
chr1 153888819 153888820 kgp9808343
chr1 153890217 153890218 kgp7596244
chr1 153890987 153890988 kgp6167661
chr1 153892524 153892525 kgp15853003
chr1 153893022 153893023 rs10494303
chr1 153900979 153900980 rs10127484
chr1 153901301 153901302 rs3748848
chr1 153903882 153903883 rs1572788
chr1 153909068 153909069 kgp9453431
chr1 153913769 153913770 kgp6051231
chr1 153914499 153914500 kgp15397266
chr1 153915880 153915881 kgp12283888
chr1 153916855 153916856 kgp15839647
chr1 153917368 153917369 rs6680140
chr1 153919755 153919756 rs946682
chr1 153920563 153920564 rs10559
chr1 153924171 153924172 kgp15493709
chr1 153926077 153926078 rs11264680
chr1 153927269 153927270 rs10908558
chr1 153932211 153932212 kgp4478042
chr1 153935542 153935543 rs2072704
chr1 153939129 153939130 rs11264736
chr1 153940738 153940739 rs6661009
chr1 153941513 153941514 rs11264743
chr1 153943078 153943079 rs12403956
chr1 153948539 153948540 kgp4847836
chr1 153949682 153949683 kgp15676881
chr1 153954673 153954674 kgp4387872
chr1 153965321 153965322 kgp15762429
chr1 153965608 153965609 kgp15308713
chr1 153966659 153966660 kgp8324131
chr1 153973170 153973171 rs11264824
chr1 153974620 153974621 kgp8963753
chr1 153986118 153986119 kgp2762007
chr1 153987049 153987050 kgp650978
chr1 153989773 153989774 rs3008665
chr1 153989867 153989868 kgp374279
chr1 153990889 153990890 kgp6687446
chr1 153990945 153990946 kgp3176274
chr1 153992733 153992734 rs12048137
chr1 153994209 153994210 kgp1028707
chr1 153994316 153994317 rs12097549
chr1 153994646 153994647 kgp4511922
chr1 153994646 153994647 rs11264875
chr1 153997345 153997346 kgp8950241
chr1 153997803 153997804 rs7552737
chr1 154017089 154017090 kgp15578197
chr1 154017500 154017501 rs2841102
chr1 154017615 154017616 rs6679280
chr1 154029449 154029450 kgp902472
chr1 154031216 154031217 kgp10421454
chr1 154059814 154059815 rs2790689
chr1 154064442 154064443 rs12021641
chr1 154068195 154068196 rs4459102
chr1 154069927 154069928 kgp15210850
chr1 154072286 154072287 kgp394359
chr1 154075075 154075076 kgp9259540
chr1 154076365 154076366 kgp8340515
chr1 154087032 154087033 kgp3225989
chr1 154089437 154089438 rs4845597
chr1 154091574 154091575 kgp15790915
chr1 154091729 154091730 rs6664278
chr1 154091775 154091776 kgp7521699
chr1 154096096 154096097 kgp10973758
chr1 154097107 154097108 rs12405309
chr1 154101518 154101519 rs2494669
chr1 154105015 154105016 rs4845363
chr1 154108386 154108387 kgp8494255
chr1 154111411 154111412 rs6665098
chr1 154114704 154114705 rs6667928
chr1 154116871 154116872 rs12091348
chr1 154121509 154121510 kgp10426889
chr1 154123522 154123523 rs4521985
chr1 154127735 154127736 rs16835846
chr1 154127819 154127820 kgp832010
chr1 154129629 154129630 kgp324480
chr1 154131869 154131870 rs3935419
chr1 154132112 154132113 kgp12112279
chr1 154134556 154134557 kgp10929504
chr1 154136590 154136591 kgp3618909
chr1 154137164 154137165 kgp8379971
chr1 154137164 154137165 rs12026177
chr1 154138621 154138622 kgp15590411
chr1 154140023 154140024 kgp15902889
chr1 154141907 154141908 rs4845364
chr1 154142264 154142265 kgp12406759
chr1 154149766 154149767 rs11265238
chr1 154150447 154150448 rs4620534
chr1 154150910 154150911 rs12063830
chr1 154153105 154153106 kgp8779370
chr1 154157089 154157090 rs11265251
chr1 154164081 154164082 rs3811455
chr1 154167115 154167116 rs4072431
chr1 154167787 154167788 rs4364874
chr1 154172646 154172647 kgp15613417
chr1 154179678 154179679 rs6719
chr1 154181887 154181888 rs10494302
chr1 154184697 154184698 rs16835873
chr1 154187304 154187305 rs10908751
chr1 154189962 154189963 rs11265303
chr1 154191690 154191691 rs9804045
chr1 154191790 154191791 rs9803857
chr1 154192142 154192143 kgp1811460
chr1 154195752 154195753 rs4393149
chr1 154197125 154197126 rs11265310
chr1 154206211 154206212 rs10797061
chr1 154209583 154209584 kgp15285644
chr1 154218642 154218643 kgp344231
chr1 154219484 154219485 rs1194580
chr1 154225343 154225344 rs2340473
chr1 154226580 154226581 kgp15596367
chr1 154227238 154227239 rs1194604
chr1 154228286 154228287 rs1194603
chr1 154234120 154234121 kgp15423859
chr1 154236451 154236452 kgp5580227
chr1 154236569 154236570 rs715737
chr1 154236623 154236624 kgp15670097
chr1 154238382 154238383 rs1194596
chr1 154238904 154238905 rs1205590
chr1 154239282 154239283 rs1212352
chr1 154243114 154243115 rs1044013
chr1 154244853 154244854 rs1194594
chr1 154252859 154252860 rs7521837
chr1 154262856 154262857 kgp8806847
chr1 154270876 154270877 rs3103309
chr1 154277214 154277215 kgp2423113
chr1 154278798 154278799 rs12724639
chr1 154278942 154278943 kgp9379985
chr1 154279182 154279183 rs11579790
chr1 154279974 154279975 rs11578377
chr1 154280621 154280622 kgp3451927
chr1 154282145 154282146 kgp6575130
chr1 154285127 154285128 kgp15382628
chr1 154286360 154286361 kgp1265173
chr1 154291717 154291718 rs1685633
chr1 154291957 154291958 kgp3891731
chr1 154292160 154292161 rs6672010
chr1 154292498 154292499 rs1760798
chr1 154294655 154294656 rs1194607
chr1 154295591 154295592 kgp6887354
chr1 154295593 154295594 kgp15784078
chr1 154296075 154296076 rs1194610
chr1 154302825 154302826 kgp3896059
chr1 154303975 154303976 rs6702754
chr1 154305009 154305010 rs1209264
chr1 154305067 154305068 kgp15873161
chr1 154305189 154305190 kgp1070338
chr1 154308532 154308533 kgp5541959
chr1 154308640 154308641 rs2988721
chr1 154310047 154310048 kgp5791064
chr1 154310294 154310295 kgp15770008
chr1 154310494 154310495 rs767804
chr1 154310676 154310677 kgp9245849
chr1 154311910 154311911 rs2481065
chr1 154313231 154313232 rs1194588
chr1 154313434 154313435 kgp15711823
chr1 154314407 154314408 kgp4337243
chr1 154316433 154316434 kgp12367117
chr1 154317152 154317153 rs1194587
chr1 154317280 154317281 rs9660850
chr1 154318563 154318564 kgp3079246
chr1 154319755 154319756 rs1194584
chr1 154320941 154320942 kgp9274785
chr1 154322472 154322473 kgp8299564
chr1 154325148 154325149 rs2483712
chr1 154325301 154325302 rs1194589
chr1 154326278 154326279 rs4040747
chr1 154326365 154326366 rs6688376
chr1 154326472 154326473 kgp5410913
chr1 154328463 154328464 kgp12110095
chr1 154328497 154328498 kgp3038715
chr1 154331185 154331186 rs4414034
chr1 154332869 154332870 rs6696089
chr1 154333568 154333569 kgp744196
chr1 154333962 154333963 kgp15270865
chr1 154340788 154340789 rs12025518
chr1 154343977 154343978 kgp15908545
chr1 154345657 154345658 kgp22810132
chr1 154346966 154346967 rs6672627
chr1 154348580 154348581 rs9804125
chr1 154350145 154350146 kgp10580920
chr1 154350588 154350589 rs3811451
chr1 154355250 154355251 rs12121085
chr1 154356480 154356481 rs10908835
chr1 154357596 154357597 kgp7270426
chr1 154360699 154360700 kgp12182385
chr1 154363440 154363441 kgp9550692
chr1 154363984 154363985 rs11582424
chr1 154364139 154364140 kgp5947934
chr1 154364316 154364317 kgp539375
chr1 154368927 154368928 rs952146
chr1 154369251 154369252 rs17654071
chr1 154370937 154370938 rs2054855
chr1 154371486 154371487 kgp10510355
chr1 154376352 154376353 rs1552481
chr1 154380418 154380419 kgp4817910
chr1 154380485 154380486 rs6427641
chr1 154381102 154381103 kgp3666971
chr1 154382048 154382049 rs1386821
chr1 154389740 154389741 rs12090237
chr1 154391881 154391882 kgp5053086
chr1 154395076 154395077 kgp8870700
chr1 154395838 154395839 rs6684439
chr1 154397157 154397158 kgp15811996
chr1 154400014 154400015 rs4845618
chr1 154400798 154400799 kgp1493732
chr1 154401795 154401796 kgp15914630
chr1 154403237 154403238 kgp15437399
chr1 154403787 154403788 kgp15568540
chr1 154404335 154404336 kgp8155058
chr1 154404405 154404406 rs7553796
chr1 154407418 154407419 rs7518199
chr1 154410954 154410955 rs4553185
chr1 154411418 154411419 kgp6435417
chr1 154414295 154414296 rs6664201
chr1 154415263 154415264 kgp15201096
chr1 154415776 154415777 rs4845623
chr1 154418878 154418879 rs4537545
chr1 154420777 154420778 rs7529229
chr1 154422066 154422067 rs4845625
chr1 154423484 154423485 rs4845626
chr1 154426096 154426097 rs6689393
chr1 154426263 154426264 rs4129267
chr1 154426969 154426970 rs8192284
chr1 154427049 154427050 kgp15350846
chr1 154430091 154430092 rs11265618
chr1 154432419 154432420 rs4329505
chr1 154432876 154432877 kgp7266907
chr1 154432947 154432948 kgp4689878
chr1 154434641 154434642 kgp3049649
chr1 154436194 154436195 rs4240872
chr1 154437475 154437476 kgp15589699
chr1 154437895 154437896 rs2229238
chr1 154438083 154438084 kgp7055863
chr1 154438879 154438880 rs4072391
chr1 154439337 154439338 kgp10040103
chr1 154439864 154439865 GA019449
chr1 154440061 154440062 kgp2883547
chr1 154442959 154442960 rs11265621
chr1 154444208 154444209 kgp3307395
chr1 154451072 154451073 kgp15626757
chr1 154451419 154451420 rs11265622
chr1 154452099 154452100 kgp6269237
chr1 154452217 154452218 kgp5307817
chr1 154452965 154452966 kgp15521188
chr1 154455948 154455949 rs12568083
chr1 154457854 154457855 rs4474240
chr1 154459196 154459197 kgp1390176
chr1 154464571 154464572 rs4478801
chr1 154464944 154464945 rs6684921
chr1 154465064 154465065 rs6427694
chr1 154468134 154468135 rs10047079
chr1 154468622 154468623 rs7537593
chr1 154470146 154470147 kgp15926431
chr1 154473659 154473660 rs6700296
chr1 154473725 154473726 rs6683078
chr1 154479669 154479670 kgp12461852
chr1 154480317 154480318 rs5018567
chr1 154481157 154481158 rs7513603
chr1 154481623 154481624 rs10752642
chr1 154484764 154484765 kgp6775636
chr1 154485409 154485410 kgp15825055
chr1 154486369 154486370 rs4845636
chr1 154486935 154486936 rs7529744
chr1 154490351 154490352 kgp1492458
chr1 154491682 154491683 rs6674171
chr1 154493720 154493721 rs6684225
chr1 154494946 154494947 rs6670375
chr1 154495696 154495697 rs4584384
chr1 154505105 154505106 kgp1937164
chr1 154505885 154505886 rs7556449
chr1 154509702 154509703 rs4845646
chr1 154514501 154514502 kgp15845786
chr1 154514716 154514717 kgp15141885
chr1 154515192 154515193 kgp2798206
chr1 154515410 154515411 kgp15361162
chr1 154515477 154515478 kgp15459153
chr1 154516570 154516571 rs6678164
chr1 154516577 154516578 rs3811448
chr1 154519387 154519388 kgp15671209
chr1 154521583 154521584 kgp11086185
chr1 154522247 154522248 kgp1693897
chr1 154523587 154523588 rs10908849
chr1 154525030 154525031 kgp4535908
chr1 154527671 154527672 kgp1527223
chr1 154528052 154528053 kgp10003905
chr1 154528085 154528086 rs4078519
chr1 154531909 154531910 rs4074436
chr1 154532033 154532034 rs4076089
chr1 154538204 154538205 rs4845652
chr1 154542091 154542092 kgp15421371
chr1 154542692 154542693 kgp15474770
chr1 154543214 154543215 kgp2993123
chr1 154544881 154544882 kgp3236340
chr1 154547166 154547167 kgp11473125
chr1 154547291 154547292 kgp9077329
chr1 154548214 154548215 kgp15416805
chr1 154548720 154548721 rs2072660
chr1 154548945 154548946 kgp7529780
chr1 154548991 154548992 kgp6892816
chr1 154549469 154549470 kgp1780270
chr1 154550169 154550170 kgp15807062
chr1 154551031 154551032 rs3811450
chr1 154551367 154551368 kgp6691972
chr1 154551716 154551717 kgp15464815
chr1 154553436 154553437 rs6690277
chr1 154553721 154553722 kgp4255952
chr1 154554356 154554357 rs11264222
chr1 154554950 154554951 kgp2635774
chr1 154555491 154555492 kgp236848
chr1 154556039 154556040 kgp8277454
chr1 154556265 154556266 kgp538146
chr1 154556265 154556266 rs1127314
chr1 154556338 154556339 kgp15863686
chr1 154556424 154556425 rs1127313
chr1 154556662 154556663 rs1127311
chr1 154556763 154556764 kgp22764321
chr1 154557684 154557685 kgp3381706
chr1 154559841 154559842 rs6677920
chr1 154561924 154561925 rs1127309
chr1 154564416 154564417 kgp2278994
chr1 154568664 154568665 rs9426823
chr1 154571825 154571826 rs3766924
chr1 154572620 154572621 kgp15451525
chr1 154573418 154573419 rs3738032
chr1 154573966 154573967 rs2229857
chr1 154576362 154576363 kgp15922694
chr1 154577007 154577008 rs3766923
chr1 154577054 154577055 rs3766922
chr1 154577741 154577742 kgp15502414
chr1 154580457 154580458 kgp1379903
chr1 154581809 154581810 kgp15139375
chr1 154582969 154582970 rs6699825
chr1 154583761 154583762 kgp12224241
chr1 154586956 154586957 kgp2762931
chr1 154587816 154587817 kgp3972371
chr1 154589627 154589628 rs2335230
chr1 154591881 154591882 kgp3460556
chr1 154594689 154594690 rs9426830
chr1 154600371 154600372 kgp12213475
chr1 154600997 154600998 rs884617
chr1 154602783 154602784 kgp15449416
chr1 154607905 154607906 rs6700656
chr1 154610632 154610633 kgp2633638
chr1 154610937 154610938 kgp9194340
chr1 154618608 154618609 kgp15741097
chr1 154622233 154622234 kgp9156517
chr1 154627212 154627213 kgp889615
chr1 154629079 154629080 kgp15277954
chr1 154630334 154630335 kgp8626882
chr1 154631122 154631123 kgp9827551
chr1 154631224 154631225 kgp15503904
chr1 154631885 154631886 rs9426832
chr1 154635447 154635448 rs7534678
chr1 154635659 154635660 kgp15158971
chr1 154638825 154638826 rs7556080
chr1 154639254 154639255 rs7547072
chr1 154640455 154640456 kgp15396481
chr1 154653631 154653632 kgp5779350
chr1 154653703 154653704 rs10737169
chr1 154653950 154653951 kgp12216050
chr1 154657682 154657683 rs12403661
chr1 154658438 154658439 kgp15844058
chr1 154659316 154659317 rs954213
chr1 154661787 154661788 kgp15781314
chr1 154668892 154668893 rs7528803
chr1 154669576 154669577 kgp8175459
chr1 154673754 154673755 rs6696760
chr1 154678985 154678986 rs7543897
chr1 154678997 154678998 kgp15548380
chr1 154679566 154679567 kgp588929
chr1 154681949 154681950 rs6695232
chr1 154682249 154682250 kgp6418274
chr1 154684105 154684106 rs6664817
chr1 154685606 154685607 kgp10653404
chr1 154687228 154687229 kgp5380353
chr1 154688196 154688197 kgp12078138
chr1 154688487 154688488 kgp4604805
chr1 154689893 154689894 kgp15357974
chr1 154691444 154691445 rs10128027
chr1 154692087 154692088 rs4845663
chr1 154692241 154692242 kgp7686070
chr1 154692268 154692269 kgp11906780
chr1 154692278 154692279 kgp1892043
chr1 154692882 154692883 rs7554577
chr1 154693405 154693406 kgp8196224
chr1 154693512 154693513 rs11264250
chr1 154693537 154693538 kgp6023931
chr1 154697336 154697337 kgp8781655
chr1 154698017 154698018 kgp12050317
chr1 154698816 154698817 rs3738028
chr1 154699133 154699134 kgp9168741
chr1 154700250 154700251 kgp3636096
chr1 154700648 154700649 rs6662748
chr1 154700991 154700992 rs6678353
chr1 154701217 154701218 rs10494301
chr1 154701405 154701406 rs12402320
chr1 154703724 154703725 kgp982022
chr1 154704594 154704595 rs925042
chr1 154706619 154706620 kgp11811848
chr1 154707302 154707303 kgp12114548
chr1 154710755 154710756 rs960182
chr1 154710903 154710904 rs10908429
chr1 154710921 154710922 kgp9072931
chr1 154711079 154711080 kgp292835
chr1 154711225 154711226 rs6682000
chr1 154711296 154711297 kgp4804861
chr1 154712136 154712137 rs11264253
chr1 154712357 154712358 rs6697935
chr1 154713340 154713341 kgp1684658
chr1 154713498 154713499 rs12145386
chr1 154715313 154715314 kgp10952614
chr1 154716802 154716803 kgp11458985
chr1 154716882 154716883 rs10908431
chr1 154717780 154717781 kgp9873729
chr1 154717907 154717908 rs16836320
chr1 154718628 154718629 kgp6970027
chr1 154718737 154718738 rs906278
chr1 154719916 154719917 rs906281
chr1 154721750 154721751 rs12061331
chr1 154721779 154721780 rs6698628
chr1 154721907 154721908 kgp150651
chr1 154722163 154722164 rs4463657
chr1 154724126 154724127 kgp10991273
chr1 154724691 154724692 kgp342033
chr1 154725145 154725146 kgp22761764
chr1 154725719 154725720 kgp9975665
chr1 154726241 154726242 rs4845668
chr1 154726373 154726374 rs4845390
chr1 154726545 154726546 kgp6481536
chr1 154726566 154726567 kgp9889328
chr1 154727541 154727542 kgp15333161
chr1 154729393 154729394 rs10908435
chr1 154729940 154729941 kgp10050138
chr1 154730207 154730208 kgp10975861
chr1 154730678 154730679 kgp5034389
chr1 154731150 154731151 kgp4298772
chr1 154732307 154732308 rs1553611
chr1 154732775 154732776 rs6682291
chr1 154734061 154734062 kgp12503275
chr1 154734643 154734644 kgp15237174
chr1 154735386 154735387 kgp12478797
chr1 154735574 154735575 kgp11591289
chr1 154736239 154736240 rs7513331
chr1 154737235 154737236 rs7553671
chr1 154737422 154737423 kgp7923607
chr1 154739103 154739104 rs4845391
chr1 154740662 154740663 kgp7386650
chr1 154740878 154740879 kgp11380030
chr1 154741204 154741205 kgp11767917
chr1 154741356 154741357 kgp2942022
chr1 154741578 154741579 kgp7200748
chr1 154742574 154742575 rs4845392
chr1 154744806 154744807 kgp10820307
chr1 154744851 154744852 kgp1083755
chr1 154745030 154745031 kgp2251591
chr1 154748809 154748810 rs6681539
chr1 154748824 154748825 rs6657775
chr1 154749046 154749047 rs11808053
chr1 154750815 154750816 rs7532286
chr1 154750988 154750989 rs6426929
chr1 154752456 154752457 kgp2473566
chr1 154752929 154752930 rs12034528
chr1 154753200 154753201 kgp10897136
chr1 154753205 154753206 kgp3529183
chr1 154753466 154753467 rs12035356
chr1 154753696 154753697 rs1506982
chr1 154754193 154754194 kgp11712139
chr1 154754225 154754226 kgp5734585
chr1 154755125 154755126 rs4845671
chr1 154755842 154755843 rs11589855
chr1 154756424 154756425 kgp8676711
chr1 154756442 154756443 kgp11800227
chr1 154756588 154756589 rs11264262
chr1 154757272 154757273 kgp1482302
chr1 154758052 154758053 kgp760379
chr1 154758421 154758422 rs883319
chr1 154759545 154759546 kgp3776206
chr1 154760594 154760595 rs1777910
chr1 154760718 154760719 kgp9868359
chr1 154760964 154760965 rs11584635
chr1 154761067 154761068 rs1891806
chr1 154761264 154761265 rs4079531
chr1 154764132 154764133 kgp8639497
chr1 154764714 154764715 rs12728678
chr1 154764877 154764878 kgp7322029
chr1 154766099 154766100 rs11577297
chr1 154766547 154766548 kgp10045422
chr1 154767833 154767834 kgp5735884
chr1 154767939 154767940 kgp11320964
chr1 154768688 154768689 kgp1224472
chr1 154769173 154769174 kgp9719701
chr1 154769200 154769201 rs953559
chr1 154769560 154769561 rs4492614
chr1 154770138 154770139 rs954785
chr1 154770784 154770785 kgp1921015
chr1 154770856 154770857 kgp1011960
chr1 154771062 154771063 kgp1955117
chr1 154772088 154772089 rs12737434
chr1 154774957 154774958 rs2135695
chr1 154776411 154776412 rs6426944
chr1 154777156 154777157 rs1702176
chr1 154779052 154779053 kgp15594252
chr1 154779121 154779122 rs906274
chr1 154779543 154779544 rs2256209
chr1 154779684 154779685 rs2798601
chr1 154780696 154780697 kgp4158808
chr1 154781931 154781932 kgp380904
chr1 154783578 154783579 rs6688257
chr1 154783755 154783756 rs6700814
chr1 154783772 154783773 rs6688473
chr1 154786261 154786262 kgp3382893
chr1 154786685 154786686 rs2335406
chr1 154787135 154787136 kgp7792453
chr1 154787212 154787213 rs1106235
chr1 154789035 154789036 rs10796933
chr1 154789874 154789875 rs1218603
chr1 154790479 154790480 kgp4276333
chr1 154791127 154791128 rs10752609
chr1 154791675 154791676 rs1218601
chr1 154791930 154791931 kgp11183774
chr1 154793295 154793296 rs4845673
chr1 154793762 154793763 rs951240
chr1 154793797 154793798 rs951241
chr1 154794317 154794318 kgp777699
chr1 154794896 154794897 rs12029542
chr1 154795032 154795033 kgp3600857
chr1 154795276 154795277 kgp10588672
chr1 154795388 154795389 rs1218598
chr1 154795789 154795790 kgp5257703
chr1 154796341 154796342 kgp6072819
chr1 154796519 154796520 rs11264268
chr1 154796711 154796712 rs6681392
chr1 154796779 154796780 kgp15359214
chr1 154798626 154798627 rs1218553
chr1 154801172 154801173 rs1218551
chr1 154801246 154801247 rs1218550
chr1 154802138 154802139 rs6665642
chr1 154803644 154803645 rs1218549
chr1 154807017 154807018 rs1218547
chr1 154807934 154807935 rs11584630
chr1 154808286 154808287 rs4845394
chr1 154809289 154809290 kgp6563723
chr1 154810029 154810030 rs1218578
chr1 154810547 154810548 kgp5171710
chr1 154810682 154810683 rs1218577
chr1 154811126 154811127 rs11264274
chr1 154811403 154811404 kgp10548920
chr1 154811419 154811420 rs12139030
chr1 154811434 154811435 rs12128882
chr1 154811470 154811471 kgp12505635
chr1 154811676 154811677 rs1218574
chr1 154814352 154814353 kgp7077162
chr1 154814424 154814425 kgp4928859
chr1 154814784 154814785 kgp11204383
chr1 154814916 154814917 rs6666891
chr1 154815050 154815051 kgp1966179
chr1 154815256 154815257 rs6426987
chr1 154816173 154816174 kgp9147654
chr1 154816701 154816702 rs13375433
chr1 154816816 154816817 kgp11430632
chr1 154817487 154817488 kgp5668375
chr1 154817572 154817573 kgp7064814
chr1 154817686 154817687 rs1218565
chr1 154819409 154819410 kgp6431364
chr1 154821133 154821134 kgp3099171
chr1 154822211 154822212 kgp15477410
chr1 154822906 154822907 kgp11137687
chr1 154824696 154824697 kgp6463476
chr1 154824703 154824704 kgp15517810
chr1 154825269 154825270 rs11264275
chr1 154827365 154827366 kgp8939629
chr1 154828408 154828409 rs4845396
chr1 154830101 154830102 kgp15573723
chr1 154831142 154831143 kgp147003
chr1 154831924 154831925 rs1218587
chr1 154832289 154832290 rs1061122
chr1 154832303 154832304 rs4845397
chr1 154832321 154832322 kgp4715439
chr1 154832660 154832661 rs1218585
chr1 154833977 154833978 kgp1925310
chr1 154834182 154834183 kgp12290133
chr1 154834695 154834696 kgp9850553
chr1 154834910 154834911 rs6699080
chr1 154835393 154835394 kgp15503881
chr1 154837795 154837796 rs7553195
chr1 154840515 154840516 rs7531728
chr1 154842505 154842506 kgp15588921
chr1 154843346 154843347 rs2335407
chr1 154845255 154845256 rs12059540
chr1 154845483 154845484 kgp7477404
chr1 154845734 154845735 kgp15434207
chr1 154849589 154849590 rs10908445
chr1 154855054 154855055 kgp9030059
chr1 154855911 154855912 kgp15347919
chr1 154859580 154859581 rs869506
chr1 154861186 154861187 rs4845679
chr1 154862453 154862454 kgp15350812
chr1 154862951 154862952 kgp2513349
chr1 154867083 154867084 kgp15789588
chr1 154868054 154868055 rs4845681
chr1 154868171 154868172 kgp10052309
chr1 154872808 154872809 kgp15529964
chr1 154874370 154874371 kgp15897692
chr1 154881460 154881461 kgp8452593
chr1 154885094 154885095 rs12078687
chr1 154896664 154896665 kgp15924936
chr1 154899535 154899536 kgp3678194
chr1 154900720 154900721 kgp1511599
chr1 154903046 154903047 rs11264286
chr1 154904625 154904626 kgp15275952
chr1 154904839 154904840 rs1891805
chr1 154904862 154904863 kgp15597485
chr1 154909267 154909268 kgp3746356
chr1 154910011 154910012 rs877343
chr1 154911256 154911257 rs4845693
chr1 154913020 154913021 rs6699043
chr1 154915976 154915977 rs2335408
chr1 154916601 154916602 kgp15232582
chr1 154917083 154917084 kgp15648354
chr1 154917245 154917246 kgp15914134
chr1 154917313 154917314 rs705094
chr1 154919564 154919565 kgp9369868
chr1 154920147 154920148 kgp15355986
chr1 154924238 154924239 rs12239625
chr1 154928706 154928707 rs6695407
chr1 154929603 154929604 kgp15216327
chr1 154938661 154938662 kgp11585634
chr1 154940548 154940549 kgp15796591
chr1 154943880 154943881 rs12075984
chr1 154944155 154944156 rs12076073
chr1 154945046 154945047 kgp8123922
chr1 154946695 154946696 rs6661212
chr1 154948326 154948327 kgp10503146
chr1 154948697 154948698 kgp15391751
chr1 154955723 154955724 rs10908449
chr1 154956661 154956662 rs6696397
chr1 154959881 154959882 rs7525580
chr1 154960018 154960019 kgp1467482
chr1 154961457 154961458 rs2878517
chr1 154961705 154961706 rs2089248
chr1 154966220 154966221 kgp15407355
chr1 154972983 154972984 rs12092479
chr1 154977112 154977113 kgp5869294
chr1 154977928 154977929 rs4845402
chr1 154981707 154981708 rs4845700
chr1 154983538 154983539 kgp7703451
chr1 154986090 154986091 rs3753639
chr1 154986792 154986793 rs3820225
chr1 154987525 154987526 kgp1176457
chr1 154987525 154987526 rs11264295
chr1 154988665 154988666 kgp15562501
chr1 154989594 154989595 rs6673081
chr1 154991388 154991389 kgp265826
chr1 154993915 154993916 kgp10216123
chr1 154994264 154994265 rs6671688
chr1 154994749 154994750 rs11264296
chr1 154995502 154995503 rs2242193
chr1 155001928 155001929 rs10908452
chr1 155006090 155006091 kgp4412225
chr1 155006090 155006091 rs10908453
chr1 155006098 155006099 kgp15628651
chr1 155006449 155006450 kgp5743263
chr1 155006998 155006999 kgp6837412
chr1 155007180 155007181 kgp15550820
chr1 155007292 155007293 rs4845404
chr1 155007301 155007302 rs4845405
chr1 155008609 155008610 rs4845406
chr1 155014425 155014426 kgp5794117
chr1 155017384 155017385 kgp6105722
chr1 155018478 155018479 kgp15268221
chr1 155019709 155019710 rs11264300
chr1 155022859 155022860 rs12085572
chr1 155026113 155026114 kgp8510316
chr1 155026870 155026871 kgp8235327
chr1 155026941 155026942 rs6427128
chr1 155028521 155028522 rs11264302
chr1 155030556 155030557 kgp362025
chr1 155031375 155031376 rs12023499
chr1 155032751 155032752 kgp15128527
chr1 155035610 155035611 rs3806256
chr1 155037995 155037996 kgp3094625
chr1 155038755 155038756 rs4045192
chr1 155043324 155043325 rs11264306
chr1 155043811 155043812 kgp1132269
chr1 155045003 155045004 kgp2330013
chr1 155047378 155047379 rs1001848
chr1 155049401 155049402 rs3766916
chr1 155053718 155053719 rs1462855
chr1 155059850 155059851 rs2306124
chr1 155060894 155060895 kgp11421675
chr1 155064843 155064844 rs11805807
chr1 155065158 155065159 rs7534162
chr1 155065980 155065981 kgp7436341
chr1 155066415 155066416 rs10908454
chr1 155068471 155068472 kgp15497670
chr1 155068747 155068748 rs7365544
chr1 155074902 155074903 rs6427158
chr1 155076733 155076734 kgp5466181
chr1 155079476 155079477 rs7367207
chr1 155086147 155086148 kgp2615266
chr1 155086892 155086893 kgp4176905
chr1 155086904 155086905 rs7517162
chr1 155089485 155089486 kgp4129258
chr1 155091041 155091042 rs10908457
chr1 155094012 155094013 kgp2552389
chr1 155095157 155095158 rs11264329
chr1 155095299 155095300 rs12040970
chr1 155099487 155099488 kgp15348197
chr1 155103146 155103147 kgp9401402
chr1 155105391 155105392 kgp10169437
chr1 155106053 155106054 kgp12181828
chr1 155106226 155106227 rs4745
chr1 155106549 155106550 rs9297
chr1 155106696 155106697 rs12904
chr1 155114773 155114774 kgp6102738
chr1 155115259 155115260 kgp7515647
chr1 155130390 155130391 rs4971079
chr1 155131672 155131673 rs4276913
chr1 155131685 155131686 kgp2383478
chr1 155132835 155132836 rs12028043
chr1 155138449 155138450 rs11264337
chr1 155138556 155138557 rs11264338
chr1 155140647 155140648 rs11264339
chr1 155142209 155142210 kgp10676451
chr1 155142228 155142229 kgp11624868
chr1 155148780 155148781 kgp4859340
chr1 155149717 155149718 rs3814316
chr1 155151492 155151493 rs11264341
chr1 155152640 155152641 kgp15551911
chr1 155155730 155155731 rs4971100
chr1 155157852 155157853 rs1611774
chr1 155162066 155162067 rs4072037
chr1 155167785 155167786 kgp4884348
chr1 155172724 155172725 rs35154152
chr1 155174105 155174106 rs2075571
chr1 155175891 155175892 rs914615
chr1 155194979 155194980 rs2049805
chr1 155206340 155206341 rs9628662
chr1 155210497 155210498 kgp15510564
chr1 155214472 155214473 kgp10729242
chr1 155218364 155218365 rs734073
chr1 155218445 155218446 rs734074
chr1 155230130 155230131 rs3180018
chr1 155232073 155232074 rs1046188
chr1 155234820 155234821 kgp9287919
chr1 155235492 155235493 rs1078699
chr1 155236832 155236833 kgp15293268
chr1 155238046 155238047 kgp15370442
chr1 155239623 155239624 rs2361543
chr1 155240382 155240383 kgp15744404
chr1 155241360 155241361 kgp11272665
chr1 155241657 155241658 kgp15758922
chr1 155248574 155248575 rs7549276
chr1 155248996 155248997 rs7551854
chr1 155249697 155249698 rs7554780
chr1 155255609 155255610 kgp15534737
chr1 155258751 155258752 kgp9081886
chr1 155258755 155258756 kgp8366254
chr1 155258851 155258852 kgp15557993
chr1 155259018 155259019 kgp15820088
chr1 155259024 155259025 kgp15177397
chr1 155259322 155259323 kgp11269680
chr1 155260095 155260096 rs932972
chr1 155260349 155260350 rs1052177
chr1 155260382 155260383 rs1052176
chr1 155266934 155266935 kgp15304792
chr1 155271762 155271763 kgp15661122
chr1 155273187 155273188 kgp15771986
chr1 155279481 155279482 rs2297480
chr1 155281410 155281411 kgp15858957
chr1 155282828 155282829 rs11264359
chr1 155286257 155286258 rs10908463
chr1 155289544 155289545 rs11264361
chr1 155290586 155290587 kgp15216242
chr1 155291262 155291263 kgp15748408
chr1 155291469 155291470 kgp15606135
chr1 155293962 155293963 kgp15215869
chr1 155294913 155294914 kgp15705938
chr1 155295002 155295003 kgp15895298
chr1 155295712 155295713 kgp15294241
chr1 155302722 155302723 rs7549232
chr1 155305927 155305928 kgp15229269
chr1 155306008 155306009 kgp15527922
chr1 155309518 155309519 kgp15629148
chr1 155312181 155312182 kgp15378172
chr1 155313046 155313047 rs4971051
chr1 155313567 155313568 rs6690002
chr1 155316128 155316129 kgp15127050
chr1 155320277 155320278 rs6670530
chr1 155322141 155322142 rs12239114
chr1 155323515 155323516 rs6672663
chr1 155327558 155327559 kgp15889593
chr1 155328130 155328131 rs4472748
chr1 155334089 155334090 kgp15482217
chr1 155334932 155334933 kgp11181159
chr1 155337337 155337338 kgp8476304
chr1 155345042 155345043 rs5005770
chr1 155359829 155359830 rs11264369
chr1 155360071 155360072 rs6669502
chr1 155364684 155364685 rs7539746
chr1 155372671 155372672 rs1886905
chr1 155377539 155377540 rs10158907
chr1 155389107 155389108 kgp15744741
chr1 155389687 155389688 kgp8302613
chr1 155401259 155401260 rs12026638
chr1 155401608 155401609 kgp15763359
chr1 155402346 155402347 rs16836851
chr1 155407095 155407096 kgp9546926
chr1 155408634 155408635 kgp3912228
chr1 155412036 155412037 rs11264371
chr1 155412929 155412930 kgp11998593
chr1 155413303 155413304 kgp5402130
chr1 155418112 155418113 rs10752610
chr1 155424064 155424065 rs11264375
chr1 155427473 155427474 rs7536476
chr1 155427687 155427688 kgp10185368
chr1 155429724 155429725 kgp4261336
chr1 155433941 155433942 kgp2484625
chr1 155437710 155437711 rs35777901
chr1 155448414 155448415 kgp15278524
chr1 155451342 155451343 kgp15834126
chr1 155452284 155452285 kgp15618099
chr1 155458828 155458829 rs7519697
chr1 155466278 155466279 rs6665660
chr1 155467276 155467277 rs10908468
chr1 155468731 155468732 kgp10934315
chr1 155473355 155473356 kgp7655326
chr1 155478685 155478686 rs10158433
chr1 155486134 155486135 rs6664370
chr1 155493684 155493685 kgp15666810
chr1 155502910 155502911 kgp15554017
chr1 155503983 155503984 kgp15517318
chr1 155505966 155505967 rs12746592
chr1 155507328 155507329 kgp15738931
chr1 155509106 155509107 kgp9424914
chr1 155516674 155516675 rs28491466
chr1 155520143 155520144 rs11264380
chr1 155522571 155522572 kgp1687082
chr1 155527012 155527013 kgp9660282
chr1 155530011 155530012 rs6673172
chr1 155531055 155531056 kgp5537428
chr1 155533447 155533448 kgp15551487
chr1 155540659 155540660 rs1556488
chr1 155555932 155555933 kgp15804463
chr1 155561078 155561079 kgp15704218
chr1 155563151 155563152 rs11264387
chr1 155565758 155565759 kgp15889760
chr1 155577255 155577256 kgp15240582
chr1 155579483 155579484 rs12563171
chr1 155581966 155581967 kgp15379222
chr1 155584452 155584453 kgp15122020
chr1 155586279 155586280 kgp15600413
chr1 155586443 155586444 kgp689296
chr1 155589119 155589120 rs12070752
chr1 155605734 155605735 rs7524742
chr1 155611783 155611784 rs7524589
chr1 155614856 155614857 kgp15704794
chr1 155618629 155618630 rs2048431
chr1 155624194 155624195 rs4971058
chr1 155624516 155624517 rs7535114
chr1 155625601 155625602 rs2175391
chr1 155628218 155628219 rs601103
chr1 155629385 155629386 kgp15622833
chr1 155630751 155630752 kgp11334716
chr1 155630751 155630752 rs3738590
chr1 155631956 155631957 kgp22835314
chr1 155637660 155637661 rs536192
chr1 155643146 155643147 rs617232
chr1 155646224 155646225 rs607036
chr1 155649990 155649991 rs7550827
chr1 155658084 155658085 kgp10967775
chr1 155658939 155658940 rs1058207
chr1 155664463 155664464 P1_M_061510_1_619_M
chr1 155667101 155667102 rs12035524
chr1 155671677 155671678 kgp4836741
chr1 155677222 155677223 rs7525057
chr1 155680583 155680584 rs7520381
chr1 155683847 155683848 rs348200
chr1 155687231 155687232 rs621181
chr1 155687276 155687277 rs552778
chr1 155691434 155691435 rs540380
chr1 155695053 155695054 rs13376498
chr1 155699117 155699118 kgp2332682
chr1 155703679 155703680 rs7548199
chr1 155708343 155708344 rs12066633
chr1 155713649 155713650 rs10908481
chr1 155722722 155722723 rs6688399
chr1 155725530 155725531 rs11803678
chr1 155726289 155726290 rs16837037
chr1 155728087 155728088 kgp12303041
chr1 155735011 155735012 kgp1418614
chr1 155737384 155737385 rs849712
chr1 155737494 155737495 kgp6017042
chr1 155747650 155747651 kgp15395801
chr1 155750735 155750736 kgp3440591
chr1 155753675 155753676 kgp5616774
chr1 155754116 155754117 rs822020
chr1 155755096 155755097 kgp7547607
chr1 155755197 155755198 kgp15442348
chr1 155755238 155755239 kgp7508520
chr1 155755309 155755310 kgp7673488
chr1 155756046 155756047 rs6692929
chr1 155757286 155757287 kgp8740193
chr1 155759161 155759162 kgp11151274
chr1 155759537 155759538 rs1756242
chr1 155762508 155762509 rs4612618
chr1 155763031 155763032 rs822485
chr1 155765394 155765395 rs708613
chr1 155767707 155767708 rs860295
chr1 155772841 155772842 rs35044707
chr1 155776496 155776497 rs1094462
chr1 155778681 155778682 rs7546314
chr1 155783472 155783473 kgp15223729
chr1 155783762 155783763 rs822012
chr1 155784155 155784156 kgp15326395
chr1 155787866 155787867 rs6657670
chr1 155801150 155801151 rs1765278
chr1 155806978 155806979 kgp1897748
chr1 155807555 155807556 rs11264415
chr1 155810292 155810293 rs822497
chr1 155811032 155811033 kgp15335145
chr1 155813443 155813444 rs2885676
chr1 155815571 155815572 rs16837063
chr1 155817787 155817788 rs11264417
chr1 155818353 155818354 rs866603
chr1 155822970 155822971 rs822490
chr1 155825854 155825855 rs1749415
chr1 155827545 155827546 kgp6499696
chr1 155827783 155827784 rs12095373
chr1 155828444 155828445 rs1765282
chr1 155828910 155828911 rs1627630
chr1 155829359 155829360 kgp669389
chr1 155829477 155829478 kgp15642953
chr1 155829510 155829511 rs3820594
chr1 155830863 155830864 kgp6886923
chr1 155832203 155832204 rs4971065
chr1 155837864 155837865 GA019491
chr1 155838266 155838267 kgp7596569
chr1 155840705 155840706 kgp5328850
chr1 155841725 155841726 rs822517
chr1 155850557 155850558 rs822508
chr1 155852122 155852123 kgp11872464
chr1 155860090 155860091 rs1749405
chr1 155862965 155862966 rs12563627
chr1 155863696 155863697 rs12722806
chr1 155867998 155867999 rs16837089
chr1 155868983 155868984 rs1055184
chr1 155870415 155870416 rs1749409
chr1 155873313 155873314 rs2993207
chr1 155876978 155876979 kgp15386315
chr1 155879255 155879256 rs527113
chr1 155880158 155880159 rs867549
chr1 155880390 155880391 kgp5537054
chr1 155880572 155880573 kgp4291769
chr1 155887771 155887772 rs605025
chr1 155888665 155888666 kgp5018290
chr1 155890580 155890581 kgp6897978
chr1 155891044 155891045 rs625658
chr1 155897665 155897666 kgp5475897
chr1 155897788 155897789 kgp7538452
chr1 155899660 155899661 kgp15602602
chr1 155900134 155900135 rs3768280
chr1 155902385 155902386 kgp567412
chr1 155904176 155904177 kgp992370
chr1 155904391 155904392 rs2275081
chr1 155910829 155910830 rs1018730
chr1 155914771 155914772 rs915181
chr1 155914987 155914988 rs2016251
chr1 155921537 155921538 kgp15156394
chr1 155922194 155922195 rs12081057
chr1 155924504 155924505 rs4661162
chr1 155924642 155924643 kgp15622625
chr1 155927751 155927752 kgp2189632
chr1 155928231 155928232 kgp6210608
chr1 155928241 155928242 kgp8397176
chr1 155929858 155929859 rs4661172
chr1 155931367 155931368 rs4661175
chr1 155935243 155935244 rs2297649
chr1 155940947 155940948 rs11264426
chr1 155944188 155944189 rs11585845
chr1 155946398 155946399 rs7534858
chr1 155947874 155947875 rs928596
chr1 155947929 155947930 kgp9269718
chr1 155951501 155951502 rs1889532
chr1 155951628 155951629 rs1889531
chr1 155960184 155960185 rs4661218
chr1 155963034 155963035 kgp5476419
chr1 155964697 155964698 kgp5699786
chr1 155973970 155973971 kgp989277
chr1 155975492 155975493 rs6427297
chr1 155978724 155978725 rs915178
chr1 155979032 155979033 kgp15424464
chr1 155981488 155981489 kgp8872129
chr1 155982747 155982748 kgp9077125
chr1 155983297 155983298 kgp12145159
chr1 155983647 155983648 rs17381047
chr1 155983709 155983710 rs11577179
chr1 155993455 155993456 rs1111102
chr1 155995079 155995080 rs12032631
chr1 155995808 155995809 rs10752614
chr1 155999356 155999357 rs12080245
chr1 155999570 155999571 rs4661096
chr1 156001345 156001346 rs7513082
chr1 156010786 156010787 kgp8385919
chr1 156011443 156011444 kgp6424568
chr1 156016883 156016884 rs10158536
chr1 156022801 156022802 rs11264431
chr1 156024372 156024373 rs3754293
chr1 156025095 156025096 kgp745685
chr1 156027549 156027550 rs6427299
chr1 156030819 156030820 kgp12569062
chr1 156032886 156032887 rs12049195
chr1 156040309 156040310 rs2275075
chr1 156041153 156041154 rs7517412
chr1 156042914 156042915 rs11264432
chr1 156044937 156044938 kgp10181407
chr1 156045584 156045585 kgp15527221
chr1 156045661 156045662 rs10047112
chr1 156045972 156045973 rs3738593
chr1 156046916 156046917 kgp15642414
chr1 156047965 156047966 kgp15725685
chr1 156048558 156048559 kgp5468541
chr1 156049537 156049538 kgp487658
chr1 156049712 156049713 kgp15667617
chr1 156055343 156055344 kgp916154
chr1 156062531 156062532 rs9919256
chr1 156063879 156063880 rs10737170
chr1 156066552 156066553 kgp15384197
chr1 156066965 156066966 kgp8317564
chr1 156071805 156071806 kgp8574324
chr1 156074844 156074845 rs6661281
chr1 156078248 156078249 rs915179
chr1 156078266 156078267 kgp7613885
chr1 156079082 156079083 kgp10922229
chr1 156081471 156081472 kgp8862874
chr1 156083467 156083468 rs2485662
chr1 156085374 156085375 rs547915
chr1 156088525 156088526 rs584025
chr1 156092990 156092991 kgp4236889
chr1 156093194 156093195 rs693671
chr1 156094680 156094681 rs4661147
chr1 156098689 156098690 kgp11420507
chr1 156099393 156099394 kgp15303823
chr1 156099829 156099830 kgp376820
chr1 156100738 156100739 rs577492
chr1 156101548 156101549 rs2485668
chr1 156104391 156104392 kgp3301631
chr1 156104778 156104779 kgp15486807
chr1 156105336 156105337 rs2485664
chr1 156105927 156105928 kgp6156382
chr1 156106184 156106185 rs505058
chr1 156106862 156106863 rs553016
chr1 156107174 156107175 kgp15754914
chr1 156107533 156107534 rs4641
chr1 156109289 156109290 kgp15761802
chr1 156117583 156117584 kgp1392877
chr1 156118281 156118282 kgp1936175
chr1 156122072 156122073 kgp12132682
chr1 156125687 156125688 kgp15817953
chr1 156127367 156127368 rs12128066
chr1 156127836 156127837 kgp15508692
chr1 156128138 156128139 kgp15889014
chr1 156128336 156128337 rs10908489
chr1 156129333 156129334 kgp8166839
chr1 156129747 156129748 rs11264448
chr1 156129967 156129968 rs510441
chr1 156130653 156130654 kgp15348564
chr1 156131616 156131617 rs1984508
chr1 156133037 156133038 rs7555253
chr1 156135026 156135027 kgp15558176
chr1 156135567 156135568 kgp15464582
chr1 156140931 156140932 rs11264452
chr1 156143901 156143902 kgp15499313
chr1 156146217 156146218 kgp825899
chr1 156147325 156147326 rs7695
chr1 156147557 156147558 rs3738581
chr1 156148164 156148165 kgp6803358
chr1 156148247 156148248 kgp4977431
chr1 156148300 156148301 kgp15592951
chr1 156153784 156153785 rs11264455
chr1 156159063 156159064 kgp4563112
chr1 156163694 156163695 rs2842879
chr1 156163717 156163718 rs2241111
chr1 156168735 156168736 rs2842857
chr1 156169609 156169610 rs2072499
chr1 156172486 156172487 kgp8518051
chr1 156173081 156173082 rs2241109
chr1 156177788 156177789 rs35498542
chr1 156180348 156180349 kgp11624033
chr1 156180455 156180456 kgp15868295
chr1 156181006 156181007 kgp6310632
chr1 156181529 156181530 rs2495270
chr1 156181769 156181770 kgp6559663
chr1 156184267 156184268 rs1060604
chr1 156184597 156184598 rs2244144
chr1 156184658 156184659 kgp15679862
chr1 156188213 156188214 rs2540173
chr1 156189285 156189286 rs2758596
chr1 156191148 156191149 rs887953
chr1 156195332 156195333 kgp15410959
chr1 156198231 156198232 kgp11715986
chr1 156200365 156200366 kgp15453334
chr1 156201919 156201920 rs2758606
chr1 156201953 156201954 kgp3514883
chr1 156202172 156202173 rs1052053
chr1 156204046 156204047 rs2251847
chr1 156206120 156206121 kgp11569652
chr1 156206565 156206566 kgp15466629
chr1 156207861 156207862 rs12083543
chr1 156208215 156208216 kgp2576198
chr1 156208229 156208230 kgp2305198
chr1 156209765 156209766 kgp15188424
chr1 156209856 156209857 rs1543294
chr1 156210556 156210557 rs12090516
chr1 156213256 156213257 rs759330
chr1 156214552 156214553 kgp15791367
chr1 156217400 156217401 rs12401854
chr1 156218113 156218114 rs2540169
chr1 156223822 156223823 rs2540168
chr1 156226680 156226681 rs6696472
chr1 156228771 156228772 kgp15808952
chr1 156230205 156230206 kgp765653
chr1 156232357 156232358 rs2842880
chr1 156235119 156235120 rs933489
chr1 156238446 156238447 kgp15504398
chr1 156238478 156238479 rs4661037
chr1 156238592 156238593 rs12060657
chr1 156240834 156240835 kgp11816849
chr1 156241700 156241701 rs2246476
chr1 156242805 156242806 rs11264463
chr1 156243820 156243821 kgp4102145
chr1 156246727 156246728 rs2277872
chr1 156246791 156246792 rs2277870
chr1 156247906 156247907 rs2248273
chr1 156251424 156251425 rs3001791
chr1 156251741 156251742 rs3806407
chr1 156252136 156252137 rs3806408
chr1 156254357 156254358 rs12023438
chr1 156255455 156255456 rs6684514
chr1 156255634 156255635 kgp15490091
chr1 156258952 156258953 rs12563631
chr1 156261490 156261491 kgp10555807
chr1 156262527 156262528 kgp15417433
chr1 156263096 156263097 kgp24569
chr1 156263939 156263940 kgp8710630
chr1 156263939 156263940 rs10908495
chr1 156264137 156264138 kgp15333043
chr1 156273060 156273061 rs11264467
chr1 156273345 156273346 rs12127403
chr1 156275280 156275281 rs7522860
chr1 156278174 156278175 rs10908498
chr1 156287359 156287360 kgp1900545
chr1 156287402 156287403 rs2296374
chr1 156288392 156288393 rs11264471
chr1 156294210 156294211 rs12045339
chr1 156300081 156300082 rs10908502
chr1 156302574 156302575 rs12141236
chr1 156304781 156304782 rs3762281
chr1 156305161 156305162 rs35478936
chr1 156306917 156306918 kgp11746344
chr1 156307318 156307319 kgp15265070
chr1 156311164 156311165 rs12117903
chr1 156314103 156314104 rs2025577
chr1 156314341 156314342 kgp15668951
chr1 156314626 156314627 rs2274226
chr1 156317733 156317734 rs12065767
chr1 156324075 156324076 kgp2694715
chr1 156326894 156326895 kgp6785218
chr1 156333830 156333831 rs2764407
chr1 156335110 156335111 rs2764406
chr1 156336132 156336133 kgp4507738
chr1 156336686 156336687 kgp3091130
chr1 156336791 156336792 kgp7034860
chr1 156337133 156337134 kgp5209183
chr1 156340617 156340618 rs2985714
chr1 156341493 156341494 rs7525133
chr1 156342182 156342183 kgp22812581
chr1 156342305 156342306 kgp6588084
chr1 156342800 156342801 kgp6592004
chr1 156342916 156342917 rs4641304
chr1 156343691 156343692 kgp5196981
chr1 156347084 156347085 kgp15777877
chr1 156347130 156347131 rs2245623
chr1 156347832 156347833 kgp15820757
chr1 156348343 156348344 rs2842851
chr1 156351698 156351699 rs3748569
chr1 156351791 156351792 rs3748568
chr1 156352011 156352012 kgp12408775
chr1 156352012 156352013 kgp7584211
chr1 156352395 156352396 rs872120
chr1 156352446 156352447 kgp4442528
chr1 156353040 156353041 rs3790462
chr1 156353969 156353970 rs6668419
chr1 156354314 156354315 kgp15732969
chr1 156354366 156354367 kgp7012428
chr1 156355559 156355560 kgp9720146
chr1 156356479 156356480 rs6686886
chr1 156359862 156359863 kgp668399
chr1 156360244 156360245 kgp4089482
chr1 156364719 156364720 rs7551218
chr1 156367437 156367438 rs11590409
chr1 156367483 156367484 kgp15671061
chr1 156369058 156369059 kgp11999796
chr1 156369265 156369266 kgp6431964
chr1 156373107 156373108 kgp15258939
chr1 156373582 156373583 rs16837368
chr1 156374255 156374256 rs3431
chr1 156378424 156378425 rs7551781
chr1 156382469 156382470 kgp12529167
chr1 156386378 156386379 kgp15240670
chr1 156387166 156387167 rs16837375
chr1 156393999 156394000 rs7548323
chr1 156394480 156394481 kgp626972
chr1 156395743 156395744 rs16837386
chr1 156397980 156397981 rs7534014
chr1 156403700 156403701 kgp6306558
chr1 156406852 156406853 rs4414033
chr1 156412059 156412060 kgp10654420
chr1 156416172 156416173 rs11264484
chr1 156419281 156419282 kgp15573412
chr1 156421653 156421654 rs2477972
chr1 156421829 156421830 kgp9508742
chr1 156423496 156423497 kgp15877138
chr1 156425047 156425048 rs16837408
chr1 156430748 156430749 rs750439
chr1 156431340 156431341 rs1171556
chr1 156434702 156434703 kgp8386889
chr1 156437753 156437754 kgp15475269
chr1 156438845 156438846 kgp15496182
chr1 156438999 156439000 kgp3898814
chr1 156443197 156443198 kgp15352388
chr1 156443652 156443653 kgp15704291
chr1 156446241 156446242 rs2274316
chr1 156446902 156446903 kgp12461802
chr1 156449179 156449180 kgp15657049
chr1 156450718 156450719 rs1185700
chr1 156450739 156450740 rs1925950
chr1 156454382 156454383 rs1750304
chr1 156454473 156454474 kgp821964
chr1 156454563 156454564 rs1171560
chr1 156456528 156456529 kgp6879514
chr1 156457532 156457533 kgp15492635
chr1 156462847 156462848 rs1925951
chr1 156464277 156464278 kgp15457224
chr1 156466121 156466122 kgp15244730
chr1 156472213 156472214 rs1171551
chr1 156474118 156474119 rs1171554
chr1 156480323 156480324 rs10159180
chr1 156486008 156486009 rs6685228
chr1 156486060 156486061 rs6674079
chr1 156486608 156486609 kgp5059286
chr1 156487571 156487572 kgp4463506
chr1 156490978 156490979 rs10908506
chr1 156494893 156494894 kgp15572308
chr1 156494915 156494916 rs947661
chr1 156495232 156495233 kgp15789031
chr1 156496187 156496188 kgp6327121
chr1 156498672 156498673 kgp7021623
chr1 156500127 156500128 kgp7290229
chr1 156500563 156500564 kgp15244883
chr1 156502990 156502991 rs1609666
chr1 156503946 156503947 kgp11024741
chr1 156504103 156504104 kgp12305467
chr1 156504578 156504579 rs745596
chr1 156504823 156504824 kgp9947861
chr1 156505060 156505061 rs942965
chr1 156506580 156506581 rs12126128
chr1 156508476 156508477 rs1177696
chr1 156509127 156509128 kgp24998807
chr1 156513555 156513556 rs1171576
chr1 156513722 156513723 kgp15365231
chr1 156513909 156513910 kgp15826960
chr1 156514499 156514500 kgp15897901
chr1 156516187 156516188 kgp15143338
chr1 156516380 156516381 rs11805559
chr1 156516795 156516796 rs7533781
chr1 156518378 156518379 rs744224
chr1 156518432 156518433 rs11264496
chr1 156519798 156519799 rs1778820
chr1 156520099 156520100 kgp15602206
chr1 156520172 156520173 kgp7153849
chr1 156520319 156520320 rs1778818
chr1 156520538 156520539 kgp15483728
chr1 156521283 156521284 rs4661178
chr1 156521479 156521480 kgp5468996
chr1 156521928 156521929 kgp15745658
chr1 156523716 156523717 kgp204451
chr1 156524220 156524221 rs6694580
chr1 156525022 156525023 rs12760461
chr1 156526723 156526724 P1_M_061510_1_299_P
chr1 156529033 156529034 rs12757164
chr1 156529534 156529535 kgp9731158
chr1 156529666 156529667 kgp15613600
chr1 156529778 156529779 kgp3719331
chr1 156529895 156529896 kgp224188
chr1 156530854 156530855 kgp15142977
chr1 156531870 156531871 rs1171545
chr1 156532343 156532344 kgp6465441
chr1 156532732 156532733 rs4661183
chr1 156532907 156532908 kgp3692952
chr1 156532976 156532977 kgp4865347
chr1 156533506 156533507 kgp15355997
chr1 156534524 156534525 kgp8668999
chr1 156534538 156534539 rs4661185
chr1 156535304 156535305 rs6665746
chr1 156536122 156536123 rs2066378
chr1 156536132 156536133 kgp11255417
chr1 156536220 156536221 kgp1190120
chr1 156536250 156536251 kgp11664949
chr1 156536352 156536353 kgp9319487
chr1 156536374 156536375 kgp15812328
chr1 156537507 156537508 kgp3039700
chr1 156537582 156537583 kgp15276814
chr1 156537834 156537835 kgp11493331
chr1 156538729 156538730 rs1778826
chr1 156539283 156539284 kgp9360252
chr1 156542293 156542294 kgp15450574
chr1 156542598 156542599 rs9988587
chr1 156545580 156545581 kgp12259336
chr1 156548491 156548492 kgp3729859
chr1 156549370 156549371 kgp714089
chr1 156549871 156549872 kgp11565253
chr1 156550253 156550254 rs10908509
chr1 156550967 156550968 rs6679425
chr1 156552719 156552720 kgp358707
chr1 156552980 156552981 kgp15544829
chr1 156553558 156553559 kgp15709008
chr1 156555576 156555577 kgp25029304
chr1 156555818 156555819 rs12090808
chr1 156556248 156556249 kgp15215394
chr1 156556605 156556606 kgp3079238
chr1 156560501 156560502 rs4661188
chr1 156560560 156560561 rs4661189
chr1 156560723 156560724 rs6427320
chr1 156562142 156562143 kgp10045270
chr1 156562861 156562862 kgp15345755
chr1 156563725 156563726 kgp7275571
chr1 156563851 156563852 kgp4640928
chr1 156563991 156563992 kgp7534097
chr1 156564576 156564577 kgp7633420
chr1 156564605 156564606 rs4661190
chr1 156564638 156564639 kgp15440770
chr1 156564639 156564640 kgp4493211
chr1 156564725 156564726 kgp3969435
chr1 156564753 156564754 kgp9129030
chr1 156564921 156564922 kgp7478873
chr1 156564997 156564998 kgp15729379
chr1 156565169 156565170 kgp4517133
chr1 156565217 156565218 kgp3959058
chr1 156565833 156565834 kgp2387525
chr1 156566007 156566008 rs4661048
chr1 156566410 156566411 rs4661050
chr1 156566490 156566491 rs4661052
chr1 156567495 156567496 rs879461
chr1 156567729 156567730 rs7355216
chr1 156567777 156567778 kgp6104859
chr1 156567846 156567847 kgp15705803
chr1 156568251 156568252 kgp12204940
chr1 156570365 156570366 kgp2427433
chr1 156571242 156571243 kgp10027646
chr1 156571334 156571335 rs16837549
chr1 156572158 156572159 rs11576266
chr1 156572657 156572658 rs12023410
chr1 156573790 156573791 kgp2135073
chr1 156577039 156577040 kgp15267102
chr1 156581533 156581534 rs7536235
chr1 156585361 156585362 kgp3366780
chr1 156586190 156586191 rs4553183
chr1 156586356 156586357 kgp3001408
chr1 156586403 156586404 kgp15492989
chr1 156587031 156587032 rs12742817
chr1 156588748 156588749 rs2365714
chr1 156588987 156588988 kgp15460469
chr1 156589449 156589450 rs3795727
chr1 156590695 156590696 rs11264508
chr1 156596665 156596666 kgp3200447
chr1 156597407 156597408 rs10908510
chr1 156598531 156598532 kgp8212451
chr1 156598772 156598773 rs10908511
chr1 156601568 156601569 kgp5649176
chr1 156603421 156603422 rs4319322
chr1 156607458 156607459 kgp8922899
chr1 156608393 156608394 rs12408758
chr1 156609343 156609344 kgp15512566
chr1 156610200 156610201 kgp15276212
chr1 156610687 156610688 rs1361744
chr1 156612931 156612932 rs3795736
chr1 156613315 156613316 kgp15602724
chr1 156613516 156613517 rs4233511
chr1 156615113 156615114 kgp2616900
chr1 156617801 156617802 kgp15670825
chr1 156617967 156617968 rs2277873
chr1 156618767 156618768 rs4661209
chr1 156619603 156619604 kgp12267321
chr1 156621250 156621251 kgp3489294
chr1 156622251 156622252 rs1056695
chr1 156623301 156623302 kgp15687487
chr1 156623561 156623562 kgp15840648
chr1 156624283 156624284 kgp3651387
chr1 156626357 156626358 rs6700323
chr1 156629036 156629037 rs11360
chr1 156631645 156631646 kgp7804962
chr1 156634638 156634639 rs4661210
chr1 156637498 156637499 kgp7703440
chr1 156639583 156639584 kgp24947367
chr1 156640155 156640156 kgp931953
chr1 156640932 156640933 rs2365718
chr1 156641490 156641491 kgp15900650
chr1 156645466 156645467 kgp15780081
chr1 156648392 156648393 kgp15705231
chr1 156648922 156648923 kgp15514240
chr1 156650159 156650160 kgp2934841
chr1 156650908 156650909 rs11264516
chr1 156651491 156651492 kgp1453536
chr1 156651802 156651803 kgp6539617
chr1 156652016 156652017 kgp8856050
chr1 156653147 156653148 rs11264521
chr1 156655528 156655529 kgp15467011
chr1 156657290 156657291 kgp2981621
chr1 156659767 156659768 rs7532302
chr1 156659892 156659893 kgp361470
chr1 156660310 156660311 kgp1625090
chr1 156662371 156662372 rs3935541
chr1 156662699 156662700 kgp11946232
chr1 156662758 156662759 rs12759184
chr1 156663124 156663125 kgp2522522
chr1 156663277 156663278 rs4402117
chr1 156663510 156663511 rs12724719
chr1 156663982 156663983 kgp765558
chr1 156667073 156667074 kgp10380024
chr1 156667398 156667399 rs11264527
chr1 156670288 156670289 kgp15703632
chr1 156670544 156670545 rs4661213
chr1 156670653 156670654 rs11264528
chr1 156672961 156672962 kgp10888777
chr1 156674045 156674046 kgp264017
chr1 156676552 156676553 rs3806412
chr1 156678290 156678291 kgp7281486
chr1 156679344 156679345 kgp12500027
chr1 156682777 156682778 kgp15601343
chr1 156687178 156687179 kgp15156230
chr1 156688371 156688372 rs6427327
chr1 156689480 156689481 rs11811735
chr1 156694023 156694024 kgp15470151
chr1 156695503 156695504 rs16837622
chr1 156695536 156695537 rs12023776
chr1 156698345 156698346 rs10908517
chr1 156699301 156699302 rs13374043
chr1 156699976 156699977 kgp12565973
chr1 156700844 156700845 rs7550297
chr1 156705463 156705464 kgp7405699
chr1 156705592 156705593 kgp621946
chr1 156707129 156707130 kgp15617355
chr1 156707696 156707697 rs11581044
chr1 156707774 156707775 kgp9832718
chr1 156708243 156708244 kgp7153412
chr1 156709220 156709221 kgp15659849
chr1 156711622 156711623 rs3806417
chr1 156713511 156713512 kgp8834574
chr1 156716083 156716084 rs6682846
chr1 156718200 156718201 rs9426941
chr1 156720381 156720382 rs12404207
chr1 156720549 156720550 rs11264534
chr1 156724232 156724233 rs7411312
chr1 156728848 156728849 kgp1070304
chr1 156735560 156735561 kgp15387732
chr1 156737078 156737079 rs12089610
chr1 156738270 156738271 rs16837644
chr1 156739117 156739118 kgp2265784
chr1 156739783 156739784 rs16837645
chr1 156743172 156743173 rs11264546
chr1 156746607 156746608 rs1412310
chr1 156747188 156747189 kgp12537319
chr1 156747948 156747949 kgp1772562
chr1 156752047 156752048 kgp2098228
chr1 156752369 156752370 kgp3411026
chr1 156754464 156754465 rs3765787
chr1 156761617 156761618 kgp1393898
chr1 156761982 156761983 kgp2490260
chr1 156762589 156762590 kgp5968137
chr1 156764916 156764917 kgp7612441
chr1 156765972 156765973 rs3765783
chr1 156767252 156767253 rs6701637
chr1 156768710 156768711 kgp4474377
chr1 156774020 156774021 rs16837672
chr1 156774028 156774029 rs2644608
chr1 156775541 156775542 rs7529496
chr1 156776716 156776717 rs928391
chr1 156776918 156776919 kgp15677232
chr1 156778121 156778122 kgp5871560
chr1 156780305 156780306 kgp5204742
chr1 156785355 156785356 rs2150906
chr1 156785616 156785617 rs1800601
chr1 156785778 156785779 kgp8673561
chr1 156791484 156791485 kgp15843592
chr1 156792841 156792842 kgp7101819
chr1 156792943 156792944 rs12073087
chr1 156795785 156795786 kgp9753887
chr1 156796696 156796697 rs7522395
chr1 156796814 156796815 kgp6852478
chr1 156796843 156796844 rs6427332
chr1 156797558 156797559 rs11264565
chr1 156797960 156797961 rs1888861
chr1 156798209 156798210 kgp3099734
chr1 156802656 156802657 rs4661061
chr1 156802939 156802940 kgp8733239
chr1 156804120 156804121 kgp715855
chr1 156804704 156804705 rs16837709
chr1 156804795 156804796 kgp11340341
chr1 156804980 156804981 rs6674412
chr1 156805174 156805175 rs6427333
chr1 156805582 156805583 kgp11817416
chr1 156805802 156805803 rs7534418
chr1 156807481 156807482 kgp6660350
chr1 156809205 156809206 rs4661229
chr1 156810089 156810090 kgp10374768
chr1 156812144 156812145 kgp25014846
chr1 156813649 156813650 rs10908521
chr1 156814026 156814027 kgp5566177
chr1 156814477 156814478 kgp1012687
chr1 156815015 156815016 kgp15255043
chr1 156815920 156815921 kgp5195204
chr1 156817943 156817944 kgp11141278
chr1 156818447 156818448 kgp666590
chr1 156819215 156819216 kgp4129255
chr1 156820813 156820814 kgp7977367
chr1 156824800 156824801 rs4661063
chr1 156828453 156828454 kgp3179603
chr1 156830217 156830218 rs10908523
chr1 156833628 156833629 kgp15713311
chr1 156835587 156835588 rs6677720
chr1 156836837 156836838 rs2274497
chr1 156838140 156838141 rs1800879
chr1 156838431 156838432 kgp15867621
chr1 156838811 156838812 kgp6141408
chr1 156840292 156840293 rs2644603
chr1 156840813 156840814 kgp9849862
chr1 156841673 156841674 rs1410082
chr1 156846232 156846233 rs6334
chr1 156848105 156848106 rs2644604
chr1 156848418 156848419 kgp15491219
chr1 156848807 156848808 kgp2734866
chr1 156849774 156849775 kgp2471905
chr1 156850111 156850112 kgp7885085
chr1 156851140 156851141 kgp3117633
chr1 156852214 156852215 kgp15509253
chr1 156855078 156855079 kgp12452486
chr1 156855496 156855497 rs943551
chr1 156855794 156855795 kgp10878085
chr1 156855853 156855854 kgp7166795
chr1 156858821 156858822 kgp6083585
chr1 156859608 156859609 kgp6617164
chr1 156860461 156860462 rs2768762
chr1 156861167 156861168 rs2644620
chr1 156862125 156862126 kgp5261289
chr1 156863042 156863043 rs3118644
chr1 156864194 156864195 kgp15180633
chr1 156864615 156864616 rs998459
chr1 156867815 156867816 kgp4977646
chr1 156868847 156868848 kgp6986705
chr1 156869046 156869047 kgp3349304
chr1 156869236 156869237 kgp5280383
chr1 156869713 156869714 rs12041331
chr1 156872148 156872149 rs2768744
chr1 156873294 156873295 kgp15435901
chr1 156873462 156873463 rs11264579
chr1 156873726 156873727 rs12407843
chr1 156875036 156875037 kgp9487618
chr1 156875106 156875107 kgp4753392
chr1 156875242 156875243 kgp15749842
chr1 156875763 156875764 rs2644592
chr1 156876205 156876206 kgp1387170
chr1 156876876 156876877 kgp9552500
chr1 156877456 156877457 rs1952294
chr1 156877796 156877797 kgp11850574
chr1 156878736 156878737 rs6671392
chr1 156878886 156878887 rs11810027
chr1 156879154 156879155 kgp15348419
chr1 156882260 156882261 kgp5845799
chr1 156882790 156882791 kgp15566753
chr1 156882949 156882950 kgp3288169
chr1 156882995 156882996 kgp8142146
chr1 156883545 156883546 rs12137505
chr1 156883616 156883617 kgp5003097
chr1 156884583 156884584 kgp9496383
chr1 156884713 156884714 kgp24809340
chr1 156884758 156884759 kgp15273831
chr1 156884957 156884958 kgp15165196
chr1 156885766 156885767 kgp6180739
chr1 156885928 156885929 kgp15219524
chr1 156890671 156890672 kgp5644289
chr1 156891505 156891506 kgp15905232
chr1 156891609 156891610 rs12143768
chr1 156892393 156892394 rs822436
chr1 156898737 156898738 rs12402987
chr1 156898829 156898830 rs822426
chr1 156899287 156899288 rs11264584
chr1 156901887 156901888 rs822429
chr1 156902221 156902222 rs12119908
chr1 156902258 156902259 rs822430
chr1 156902280 156902281 rs822431
chr1 156902677 156902678 kgp15817810
chr1 156904156 156904157 rs822434
chr1 156904643 156904644 kgp6318652
chr1 156904817 156904818 kgp3182319
chr1 156905583 156905584 kgp2122310
chr1 156906807 156906808 kgp15454797
chr1 156907030 156907031 kgp7795998
chr1 156907080 156907081 rs945508
chr1 156907114 156907115 kgp5042003
chr1 156908985 156908986 rs3765788
chr1 156909302 156909303 kgp6145116
chr1 156911287 156911288 kgp9056511
chr1 156911378 156911379 rs2275200
chr1 156913448 156913449 rs16837805
chr1 156914069 156914070 kgp5095818
chr1 156915037 156915038 kgp11136804
chr1 156918347 156918348 rs6684725
chr1 156919179 156919180 kgp12458897
chr1 156919614 156919615 kgp15466966
chr1 156919781 156919782 kgp3913848
chr1 156923481 156923482 kgp8400536
chr1 156925006 156925007 kgp15539379
chr1 156925118 156925119 kgp15206887
chr1 156927750 156927751 rs12132684
chr1 156928491 156928492 kgp15430514
chr1 156929022 156929023 rs16837847
chr1 156933300 156933301 kgp15162532
chr1 156933612 156933613 kgp4719377
chr1 156934892 156934893 kgp12009701
chr1 156937444 156937445 kgp15742862
chr1 156939066 156939067 rs2275206
chr1 156939174 156939175 kgp1558436
chr1 156940245 156940246 kgp15171051
chr1 156940576 156940577 kgp1664300
chr1 156942227 156942228 rs1999754
chr1 156946897 156946898 kgp11958066
chr1 156947952 156947953 kgp1296863
chr1 156947955 156947956 kgp15635622
chr1 156949446 156949447 kgp2018850
chr1 156952053 156952054 rs1572416
chr1 156954266 156954267 kgp7337003
chr1 156954383 156954384 rs6427340
chr1 156954432 156954433 rs7541702
chr1 156956260 156956261 rs3737600
chr1 156964051 156964052 rs7542311
chr1 156965947 156965948 kgp215573
chr1 156967942 156967943 kgp376366
chr1 156968121 156968122 kgp15892465
chr1 156968567 156968568 rs869724
chr1 156972466 156972467 rs822577
chr1 156972477 156972478 rs822578
chr1 156972484 156972485 rs967072
chr1 156975806 156975807 kgp9733939
chr1 156976224 156976225 rs822581
chr1 156980836 156980837 rs1799680
chr1 156984100 156984101 kgp6709363
chr1 156984121 156984122 kgp7592839
chr1 156986871 156986872 rs822573
chr1 156986912 156986913 kgp15305189
chr1 156988722 156988723 kgp9841871
chr1 156988791 156988792 kgp10653715
chr1 156991570 156991571 kgp5041475
chr1 156992752 156992753 rs1094561
chr1 157000715 157000716 rs1763914
chr1 157001938 157001939 kgp15805576
chr1 157003271 157003272 kgp15796695
chr1 157005153 157005154 rs1750802
chr1 157006975 157006976 rs866069
chr1 157007501 157007502 rs822570
chr1 157014590 157014591 kgp15245540
chr1 157014701 157014702 rs822572
chr1 157014963 157014964 kgp1715956
chr1 157016237 157016238 kgp1611585
chr1 157016423 157016424 rs861086
chr1 157020027 157020028 kgp9242025
chr1 157020400 157020401 rs822587
chr1 157022221 157022222 kgp15800165
chr1 157028989 157028990 rs866605
chr1 157029865 157029866 kgp5022495
chr1 157030279 157030280 kgp5447877
chr1 157036321 157036322 rs12747244
chr1 157037464 157037465 kgp15707074
chr1 157039461 157039462 kgp6556528
chr1 157040141 157040142 rs1750812
chr1 157040256 157040257 kgp15261520
chr1 157040295 157040296 kgp8580587
chr1 157041077 157041078 kgp10244600
chr1 157042159 157042160 kgp6587602
chr1 157042735 157042736 kgp4025227
chr1 157045212 157045213 kgp10371638
chr1 157046457 157046458 rs16837993
chr1 157046715 157046716 rs7547818
chr1 157046851 157046852 rs11264612
chr1 157048085 157048086 kgp10995111
chr1 157048974 157048975 rs16838012
chr1 157051800 157051801 rs17412946
chr1 157052527 157052528 kgp5131198
chr1 157053566 157053567 kgp15465440
chr1 157053725 157053726 kgp8733221
chr1 157055047 157055048 rs4661083
chr1 157055397 157055398 rs7551464
chr1 157055636 157055637 kgp10510676
chr1 157058383 157058384 kgp2779602
chr1 157058795 157058796 kgp9685932
chr1 157059561 157059562 kgp15378009
chr1 157059784 157059785 rs2031626
chr1 157061904 157061905 kgp15806121
chr1 157061972 157061973 rs1055106
chr1 157063647 157063648 kgp5805013
chr1 157064299 157064300 kgp7866574
chr1 157064928 157064929 rs7544345
chr1 157065173 157065174 rs1467662
chr1 157065342 157065343 kgp1032535
chr1 157066128 157066129 rs1571045
chr1 157066746 157066747 rs10796969
chr1 157066949 157066950 rs6427351
chr1 157067698 157067699 kgp15403651
chr1 157068594 157068595 kgp15188846
chr1 157069560 157069561 kgp15802370
chr1 157069596 157069597 kgp5778708
chr1 157069805 157069806 rs11806605
chr1 157070642 157070643 kgp15373913
chr1 157070657 157070658 rs9659081
chr1 157070790 157070791 rs983227
chr1 157070890 157070891 rs9661306
chr1 157070950 157070951 rs7513118
chr1 157073097 157073098 kgp12106894
chr1 157073597 157073598 rs9628664
chr1 157075866 157075867 kgp4827964
chr1 157076911 157076912 kgp7018942
chr1 157077304 157077305 rs7521028
chr1 157077576 157077577 rs6689840
chr1 157078037 157078038 kgp3756801
chr1 157079129 157079130 rs1176529
chr1 157080148 157080149 kgp15543298
chr1 157082016 157082017 rs7519739
chr1 157082458 157082459 kgp12530527
chr1 157083541 157083542 kgp2014138
chr1 157083816 157083817 rs1183449
chr1 157084286 157084287 kgp9864457
chr1 157086130 157086131 rs946577
chr1 157087570 157087571 kgp5152325
chr1 157088689 157088690 rs1176539
chr1 157089146 157089147 kgp5688711
chr1 157089529 157089530 rs16838103
chr1 157096252 157096253 kgp12540229
chr1 157102452 157102453 rs998842
chr1 157105789 157105790 rs3737269
chr1 157108870 157108871 kgp15555216
chr1 157109478 157109479 rs6427352
chr1 157109623 157109624 rs6427353
chr1 157111790 157111791 kgp4414079
chr1 157113028 157113029 rs7544727
chr1 157113555 157113556 kgp9782162
chr1 157118420 157118421 rs10494309
chr1 157122619 157122620 kgp497881
chr1 157123887 157123888 rs1176527
chr1 157125036 157125037 kgp10901348
chr1 157126110 157126111 kgp11254735
chr1 157127117 157127118 kgp3271491
chr1 157127297 157127298 kgp2567983
chr1 157128704 157128705 rs11264625
chr1 157130718 157130719 rs6657097
chr1 157132689 157132690 kgp9378252
chr1 157133149 157133150 rs6700498
chr1 157133475 157133476 rs1176542
chr1 157133632 157133633 kgp815614
chr1 157135049 157135050 kgp6039931
chr1 157135133 157135134 kgp11821808
chr1 157135952 157135953 kgp2540445
chr1 157137119 157137120 kgp15185812
chr1 157138748 157138749 kgp5510995
chr1 157139624 157139625 kgp15237049
chr1 157141344 157141345 kgp15563147
chr1 157144332 157144333 kgp5769299
chr1 157147057 157147058 kgp15849872
chr1 157147108 157147109 rs883328
chr1 157151522 157151523 rs6675916
chr1 157153875 157153876 rs10908538
chr1 157153899 157153900 rs10908539
chr1 157154005 157154006 kgp2298919
chr1 157155103 157155104 kgp7327238
chr1 157155845 157155846 kgp12151498
chr1 157156411 157156412 kgp4166843
chr1 157156850 157156851 rs2275447
chr1 157159977 157159978 kgp15722009
chr1 157161345 157161346 rs6676790
chr1 157161885 157161886 kgp15430049
chr1 157168577 157168578 kgp940525
chr1 157172264 157172265 kgp8285458
chr1 157173864 157173865 P1_M_061510_1_300_P
chr1 157175758 157175759 rs7516187
chr1 157176780 157176781 rs11264631
chr1 157176797 157176798 kgp15253688
chr1 157186910 157186911 kgp15721615
chr1 157187435 157187436 rs7511847
chr1 157188236 157188237 kgp9467116
chr1 157189511 157189512 kgp2190416
chr1 157192250 157192251 kgp2222964
chr1 157192893 157192894 kgp8645248
chr1 157193648 157193649 kgp6694561
chr1 157193892 157193893 rs10494310
chr1 157195933 157195934 rs17415227
chr1 157195947 157195948 rs10908542
chr1 157196030 157196031 kgp11831809
chr1 157196177 157196178 rs7515516
chr1 157196262 157196263 rs4607876
chr1 157196685 157196686 kgp12465288
chr1 157197804 157197805 rs6656933
chr1 157197936 157197937 kgp15458740
chr1 157199412 157199413 kgp9490617
chr1 157201120 157201121 kgp15575235
chr1 157201551 157201552 kgp15182768
chr1 157201684 157201685 kgp10744866
chr1 157202453 157202454 rs1408556
chr1 157202650 157202651 rs6673923
chr1 157203516 157203517 rs10908544
chr1 157204331 157204332 rs7524426
chr1 157206283 157206284 rs1591785
chr1 157206337 157206338 kgp15802093
chr1 157209808 157209809 rs7534075
chr1 157210305 157210306 kgp9187512
chr1 157210582 157210583 kgp15610764
chr1 157210903 157210904 kgp7023222
chr1 157211151 157211152 kgp11341923
chr1 157214901 157214902 rs984996
chr1 157216058 157216059 kgp642579
chr1 157220088 157220089 kgp7643375
chr1 157220106 157220107 kgp10814873
chr1 157220174 157220175 kgp1896714
chr1 157220307 157220308 kgp15510078
chr1 157220833 157220834 kgp10607609
chr1 157222486 157222487 kgp2907063
chr1 157222851 157222852 kgp15365914
chr1 157223114 157223115 kgp15667074
chr1 157223574 157223575 rs1416282
chr1 157230107 157230108 kgp8174387
chr1 157230268 157230269 rs12410256
chr1 157231068 157231069 kgp5601022
chr1 157234029 157234030 kgp15779844
chr1 157236006 157236007 rs10796976
chr1 157236294 157236295 kgp10401798
chr1 157236857 157236858 kgp15699477
chr1 157237360 157237361 rs12124182
chr1 157237373 157237374 rs12120788
chr1 157237502 157237503 kgp15345446
chr1 157238537 157238538 kgp15447650
chr1 157239513 157239514 rs11264659
chr1 157239622 157239623 kgp15656041
chr1 157239762 157239763 kgp15201927
chr1 157239988 157239989 kgp4295416
chr1 157241459 157241460 rs955822
chr1 157249955 157249956 rs7556389
chr1 157252012 157252013 kgp9319944
chr1 157252101 157252102 rs1338685
chr1 157253081 157253082 rs7542946
chr1 157253244 157253245 kgp739182
chr1 157253348 157253349 kgp4693189
chr1 157255395 157255396 rs1000073
chr1 157256738 157256739 rs6703082
chr1 157257831 157257832 kgp4894531
chr1 157257951 157257952 rs11581297
chr1 157258144 157258145 rs12129189
chr1 157258223 157258224 kgp664588
chr1 157259118 157259119 rs12130232
chr1 157259155 157259156 rs9919271
chr1 157259756 157259757 rs12088155
chr1 157259845 157259846 kgp5223688
chr1 157260099 157260100 kgp10582448
chr1 157262481 157262482 kgp3407979
chr1 157263271 157263272 rs6682568
chr1 157271778 157271779 kgp2318418
chr1 157272229 157272230 kgp10722678
chr1 157272669 157272670 kgp4908097
chr1 157273714 157273715 kgp2266475
chr1 157274426 157274427 rs2209358
chr1 157275293 157275294 rs16838411
chr1 157276276 157276277 rs9427247
chr1 157276463 157276464 rs9427248
chr1 157277226 157277227 kgp7871767
chr1 157278324 157278325 kgp15786101
chr1 157278566 157278567 rs7418099
chr1 157279560 157279561 rs991707
chr1 157280598 157280599 rs7536111
chr1 157281125 157281126 kgp7448115
chr1 157283478 157283479 rs1338678
chr1 157283694 157283695 kgp15188335
chr1 157283870 157283871 rs6692812
chr1 157293010 157293011 kgp15770512
chr1 157293609 157293610 rs1575609
chr1 157294508 157294509 kgp11471958
chr1 157294528 157294529 kgp12453055
chr1 157296027 157296028 rs9426948
chr1 157302092 157302093 kgp6786276
chr1 157304791 157304792 kgp15355408
chr1 157306263 157306264 rs4661119
chr1 157319350 157319351 rs7535100
chr1 157323027 157323028 kgp15525605
chr1 157323210 157323211 rs1408554
chr1 157323389 157323390 kgp7324722
chr1 157324121 157324122 kgp80951
chr1 157324682 157324683 kgp11883943
chr1 157324832 157324833 kgp3573223
chr1 157325157 157325158 kgp11806582
chr1 157326043 157326044 kgp7935826
chr1 157330886 157330887 rs873448
chr1 157331154 157331155 kgp8425883
chr1 157331538 157331539 kgp2441201
chr1 157331598 157331599 kgp3551630
chr1 157332511 157332512 kgp15781341
chr1 157333912 157333913 kgp3812356
chr1 157336009 157336010 kgp15910433
chr1 157337589 157337590 kgp5561537
chr1 157337662 157337663 rs2151157
chr1 157338664 157338665 rs11264701
chr1 157340783 157340784 kgp5893323
chr1 157341693 157341694 kgp15676192
chr1 157341947 157341948 rs9427270
chr1 157343685 157343686 kgp7258599
chr1 157345247 157345248 kgp403773
chr1 157346086 157346087 kgp7823873
chr1 157347713 157347714 kgp2020695
chr1 157347855 157347856 rs12410496
chr1 157348711 157348712 rs4661142
chr1 157349169 157349170 rs10908561
chr1 157349427 157349428 kgp15696904
chr1 157350628 157350629 kgp10335617
chr1 157350932 157350933 kgp12467107
chr1 157351731 157351732 rs16838520
chr1 157352604 157352605 kgp6435282
chr1 157353128 157353129 kgp9192569
chr1 157354217 157354218 kgp357326
chr1 157354878 157354879 rs2209354
chr1 157359490 157359491 kgp7064588
chr1 157360337 157360338 rs11264712
chr1 157360621 157360622 kgp5486240
chr1 157360751 157360752 rs11264714
chr1 157361576 157361577 rs12043295
chr1 157362064 157362065 kgp7442534
chr1 157364813 157364814 kgp836744
chr1 157365377 157365378 rs10465957
chr1 157366995 157366996 kgp4417020
chr1 157367178 157367179 rs12734925
chr1 157368057 157368058 kgp15727158
chr1 157369201 157369202 rs10908563
chr1 157369432 157369433 rs10908564
chr1 157370107 157370108 kgp3482160
chr1 157370430 157370431 kgp8494254
chr1 157370617 157370618 kgp6559517
chr1 157371076 157371077 kgp10202998
chr1 157372995 157372996 rs7549840
chr1 157373733 157373734 kgp15635493
chr1 157374209 157374210 kgp15907301
chr1 157375578 157375579 kgp11832505
chr1 157377742 157377743 kgp15224303
chr1 157378526 157378527 rs4518899
chr1 157378974 157378975 kgp5478522
chr1 157380953 157380954 rs6681602
chr1 157381032 157381033 rs4971112
chr1 157381567 157381568 rs4332355
chr1 157381874 157381875 kgp6159429
chr1 157381937 157381938 kgp15330912
chr1 157384174 157384175 rs4246536
chr1 157385495 157385496 rs16838537
chr1 157385770 157385771 kgp3936656
chr1 157386281 157386282 rs9427273
chr1 157386330 157386331 rs7416817
chr1 157386393 157386394 rs7416823
chr1 157386935 157386936 rs3845580
chr1 157387085 157387086 kgp8076774
chr1 157387798 157387799 rs12748574
chr1 157388082 157388083 rs9427274
chr1 157389397 157389398 kgp3171635
chr1 157390111 157390112 rs12745427
chr1 157390414 157390415 kgp15870995
chr1 157390653 157390654 kgp7063130
chr1 157391053 157391054 rs12081561
chr1 157391783 157391784 kgp11630856
chr1 157392436 157392437 kgp10172736
chr1 157393022 157393023 rs7535020
chr1 157395801 157395802 rs12565640
chr1 157396834 157396835 rs7524312
chr1 157398538 157398539 kgp3431283
chr1 157399676 157399677 rs11264727
chr1 157401705 157401706 kgp10638601
chr1 157401926 157401927 kgp1781482
chr1 157402120 157402121 rs7523656
chr1 157402469 157402470 rs1970101
chr1 157402719 157402720 kgp10780830
chr1 157406189 157406190 rs4246538
chr1 157406554 157406555 kgp10712280
chr1 157407962 157407963 rs1332716
chr1 157408373 157408374 kgp11341454
chr1 157410338 157410339 rs12094826
chr1 157411465 157411466 kgp15674897
chr1 157411896 157411897 kgp4486437
chr1 157416926 157416927 kgp1995520
chr1 157417926 157417927 kgp15544681
chr1 157419718 157419719 rs2225573
chr1 157419862 157419863 kgp10911078
chr1 157421530 157421531 kgp15705860
chr1 157424311 157424312 kgp15895781
chr1 157426176 157426177 kgp5970728
chr1 157426569 157426570 rs12562052
chr1 157434406 157434407 rs4971195
chr1 157434729 157434730 kgp15893481
chr1 157436108 157436109 kgp15537524
chr1 157436509 157436510 kgp15319500
chr1 157441650 157441651 rs6675938
chr1 157442116 157442117 rs11264737
chr1 157442314 157442315 rs11264738
chr1 157445011 157445012 rs4971124
chr1 157445894 157445895 rs6427380
chr1 157449253 157449254 rs950453
chr1 157451304 157451305 kgp6306319
chr1 157452141 157452142 rs1412329
chr1 157452880 157452881 kgp6276143
chr1 157453882 157453883 rs6427381
chr1 157456085 157456086 kgp15641647
chr1 157459377 157459378 kgp10675894
chr1 157459415 157459416 kgp6613837
chr1 157461449 157461450 kgp8597302
chr1 157461807 157461808 kgp2283692
chr1 157463365 157463366 rs6680515
chr1 157463459 157463460 rs12565002
chr1 157463987 157463988 kgp10635960
chr1 157465940 157465941 kgp8664691
chr1 157466011 157466012 kgp15873688
chr1 157466025 157466026 kgp6724965
chr1 157467561 157467562 rs7547177
chr1 157467898 157467899 kgp1595926
chr1 157468197 157468198 kgp9274130
chr1 157468283 157468284 kgp15272177
chr1 157468662 157468663 kgp10463401
chr1 157470167 157470168 rs11264747
chr1 157473556 157473557 kgp10542299
chr1 157474736 157474737 rs7340113
chr1 157475393 157475394 kgp5361763
chr1 157477995 157477996 rs3856264
chr1 157479091 157479092 kgp3360113
chr1 157479179 157479180 kgp938304
chr1 157481678 157481679 kgp5272843
chr1 157482190 157482191 kgp15799671
chr1 157482791 157482792 kgp15721577
chr1 157483272 157483273 kgp15811414
chr1 157483415 157483416 kgp15493584
chr1 157483483 157483484 kgp15143870
chr1 157483499 157483500 kgp15805671
chr1 157483782 157483783 kgp15404037
chr1 157483864 157483865 kgp7422173
chr1 157484047 157484048 kgp15394196
chr1 157484193 157484194 kgp15473872
chr1 157484334 157484335 kgp15187746
chr1 157484574 157484575 rs3843307
chr1 157484697 157484698 rs3900770
chr1 157484795 157484796 kgp15802373
chr1 157485271 157485272 kgp15232021
chr1 157485274 157485275 kgp1136448
chr1 157485428 157485429 kgp1343226
chr1 157485560 157485561 rs3811035
chr1 157485584 157485585 kgp15832056
chr1 157485719 157485720 kgp1160934
chr1 157486029 157486030 kgp7373234
chr1 157487026 157487027 kgp9742492
chr1 157487972 157487973 kgp15323086
chr1 157488486 157488487 kgp6168082
chr1 157489207 157489208 kgp10074955
chr1 157489487 157489488 kgp15661969
chr1 157489534 157489535 rs3827757
chr1 157491065 157491066 kgp15721272
chr1 157491321 157491322 rs6696922
chr1 157491759 157491760 kgp15402005
chr1 157492899 157492900 kgp15669950
chr1 157494105 157494106 kgp7159493
chr1 157495045 157495046 kgp7211287
chr1 157495406 157495407 kgp1009743
chr1 157496224 157496225 kgp9682374
chr1 157498051 157498052 rs2317051
chr1 157500047 157500048 rs1855121
chr1 157502580 157502581 kgp2686954
chr1 157504421 157504422 kgp6399205
chr1 157504432 157504433 kgp3404018
chr1 157507937 157507938 kgp9615710
chr1 157508606 157508607 rs1972240
chr1 157508800 157508801 rs1972239
chr1 157508881 157508882 rs6427384
chr1 157508907 157508908 kgp15692550
chr1 157508996 157508997 rs16838748
chr1 157509024 157509025 kgp3489067
chr1 157509024 157509025 rs2012199
chr1 157510390 157510391 rs1972238
chr1 157510938 157510939 rs1977588
chr1 157511227 157511228 rs16838771
chr1 157512418 157512419 rs16838773
chr1 157513568 157513569 rs10494316
chr1 157514090 157514091 kgp10452849
chr1 157514096 157514097 rs6679793
chr1 157514684 157514685 kgp15253389
chr1 157517126 157517127 rs7531685
chr1 157518031 157518032 rs1984492
chr1 157520490 157520491 rs849836
chr1 157524206 157524207 kgp15873047
chr1 157526445 157526446 rs12033164
chr1 157532292 157532293 kgp2407638
chr1 157534985 157534986 kgp11105211
chr1 157537529 157537530 rs2758684
chr1 157537966 157537967 rs12049389
chr1 157538611 157538612 kgp2396100
chr1 157538724 157538725 rs10489671
chr1 157538785 157538786 kgp12562570
chr1 157539316 157539317 rs1412676
chr1 157539900 157539901 kgp9966160
chr1 157540103 157540104 rs7523341
chr1 157540875 157540876 P2_M_061510_1_656_M
chr1 157541074 157541075 kgp15706703
chr1 157541484 157541485 rs12080640
chr1 157542056 157542057 rs2067073
chr1 157542161 157542162 rs849815
chr1 157542215 157542216 rs849814
chr1 157543579 157543580 kgp813753
chr1 157543745 157543746 rs2758680
chr1 157543761 157543762 rs2758679
chr1 157544780 157544781 kgp15513374
chr1 157545046 157545047 kgp1681257
chr1 157545230 157545231 rs849827
chr1 157548322 157548323 kgp15482454
chr1 157548668 157548669 kgp2042991
chr1 157553679 157553680 rs11591055
chr1 157555534 157555535 kgp7601342
chr1 157556531 157556532 rs2777963
chr1 157557148 157557149 kgp15752932
chr1 157557700 157557701 rs2777962
chr1 157557944 157557945 kgp15205763
chr1 157557956 157557957 kgp5865090
chr1 157559265 157559266 kgp15441914
chr1 157564578 157564579 kgp6401155
chr1 157565969 157565970 rs1885560
chr1 157566018 157566019 rs10489674
chr1 157566210 157566211 kgp6821808
chr1 157567160 157567161 kgp10150669
chr1 157567708 157567709 kgp15793160
chr1 157567750 157567751 kgp7053473
chr1 157569193 157569194 rs2778003
chr1 157569886 157569887 kgp15751644
chr1 157577085 157577086 rs12125930
chr1 157581104 157581105 rs2104193
chr1 157584300 157584301 rs2208753
chr1 157585916 157585917 kgp5114955
chr1 157586166 157586167 rs2758644
chr1 157586515 157586516 kgp1252413
chr1 157586810 157586811 kgp82890
chr1 157588429 157588430 rs2777971
chr1 157591349 157591350 rs2777976
chr1 157593402 157593403 rs12745722
chr1 157595185 157595186 kgp3304365
chr1 157595461 157595462 kgp5069007
chr1 157595762 157595763 kgp2720537
chr1 157596000 157596001 kgp15691295
chr1 157596297 157596298 kgp15747020
chr1 157596389 157596390 rs2777987
chr1 157596948 157596949 rs10489675
chr1 157599801 157599802 kgp15316913
chr1 157604002 157604003 kgp15706253
chr1 157605500 157605501 rs2758620
chr1 157605516 157605517 rs16838901
chr1 157607376 157607377 rs2758688
chr1 157608121 157608122 rs2758683
chr1 157611433 157611434 rs12091111
chr1 157614110 157614111 kgp15907226
chr1 157614765 157614766 kgp6902339
chr1 157615713 157615714 kgp15240762
chr1 157616622 157616623 kgp9482385
chr1 157618111 157618112 kgp3540009
chr1 157618932 157618933 kgp15455861
chr1 157619625 157619626 kgp15213149
chr1 157619888 157619889 rs10489676
chr1 157620142 157620143 kgp3777896
chr1 157623266 157623267 kgp2668911
chr1 157623989 157623990 kgp15140399
chr1 157625512 157625513 kgp5198805
chr1 157629006 157629007 kgp4819368
chr1 157631353 157631354 kgp5229493
chr1 157634414 157634415 rs12082327
chr1 157636929 157636930 kgp11950569
chr1 157641488 157641489 rs12125366
chr1 157641682 157641683 rs10908583
chr1 157643866 157643867 rs2210911
chr1 157645275 157645276 rs7514925
chr1 157648097 157648098 rs6691569
chr1 157648154 157648155 rs11805944
chr1 157648277 157648278 kgp15899461
chr1 157648370 157648371 kgp3309382
chr1 157648542 157648543 rs2282284
chr1 157650538 157650539 kgp15321410
chr1 157650798 157650799 kgp15213325
chr1 157650959 157650960 kgp8961993
chr1 157652726 157652727 rs10489677
chr1 157654720 157654721 kgp8490561
chr1 157655140 157655141 rs12139425
chr1 157657841 157657842 rs7549100
chr1 157658499 157658500 kgp6457419
chr1 157665063 157665064 rs12080623
chr1 157665676 157665677 kgp15690952
chr1 157666255 157666256 kgp10366543
chr1 157666643 157666644 rs6681271
chr1 157666938 157666939 kgp15437104
chr1 157668195 157668196 kgp15732770
chr1 157668389 157668390 rs7522061
chr1 157668992 157668993 kgp3155576
chr1 157669277 157669278 rs3761959
chr1 157670285 157670286 kgp15765901
chr1 157671840 157671841 kgp15539387
chr1 157672297 157672298 kgp3134911
chr1 157672303 157672304 rs10158440
chr1 157674471 157674472 kgp15534639
chr1 157679690 157679691 rs17676303
chr1 157679782 157679783 rs17727309
chr1 157680113 157680114 rs17727339
chr1 157689335 157689336 kgp268909
chr1 157689786 157689787 kgp9323612
chr1 157690513 157690514 kgp10083345
chr1 157692984 157692985 kgp9175873
chr1 157693367 157693368 kgp7863850
chr1 157694093 157694094 kgp2406888
chr1 157694219 157694220 kgp1474148
chr1 157695411 157695412 rs1999793
chr1 157696000 157696001 kgp9110696
chr1 157696143 157696144 kgp15126275
chr1 157702016 157702017 rs6688945
chr1 157710274 157710275 rs12067768
chr1 157711452 157711453 kgp3999106
chr1 157711698 157711699 rs6413891
chr1 157711958 157711959 kgp10569614
chr1 157714234 157714235 rs6703735
chr1 157715726 157715727 kgp15211456
chr1 157715782 157715783 kgp15241839
chr1 157716399 157716400 kgp15691452
chr1 157716578 157716579 kgp15561840
chr1 157716591 157716592 kgp15403766
chr1 157716619 157716620 kgp15267289
chr1 157716723 157716724 kgp15342574
chr1 157716862 157716863 kgp15919176
chr1 157717027 157717028 kgp7549414
chr1 157717666 157717667 kgp15785803
chr1 157718324 157718325 rs3818813
chr1 157718429 157718430 kgp2275238
chr1 157718644 157718645 kgp2687355
chr1 157718779 157718780 kgp1014148
chr1 157718834 157718835 rs6662117
chr1 157719423 157719424 kgp15847473
chr1 157720008 157720009 kgp3044233
chr1 157720135 157720136 rs12096234
chr1 157721799 157721800 kgp15690504
chr1 157727340 157727341 rs12058697
chr1 157730027 157730028 rs12408952
chr1 157731663 157731664 kgp2474733
chr1 157736430 157736431 rs12064217
chr1 157736672 157736673 kgp15462027
chr1 157737303 157737304 kgp15181909
chr1 157738481 157738482 kgp15478212
chr1 157740493 157740494 kgp15921319
chr1 157744003 157744004 rs12568320
chr1 157744155 157744156 kgp15803070
chr1 157746813 157746814 kgp15914733
chr1 157749582 157749583 rs7547257
chr1 157749724 157749725 kgp15366942
chr1 157750466 157750467 kgp15174340
chr1 157751355 157751356 rs6677622
chr1 157754358 157754359 rs12743184
chr1 157760141 157760142 rs11264820
chr1 157762847 157762848 kgp15708648
chr1 157763969 157763970 rs6667556
chr1 157765161 157765162 kgp3780690
chr1 157765192 157765193 kgp15348621
chr1 157767392 157767393 kgp15188842
chr1 157767932 157767933 rs12079189
chr1 157767999 157768000 kgp6107003
chr1 157768237 157768238 rs12080317
chr1 157770240 157770241 rs2050568
chr1 157771671 157771672 kgp15646019
chr1 157771843 157771844 kgp15907587
chr1 157771978 157771979 kgp5161290
chr1 157771993 157771994 kgp15652779
chr1 157772403 157772404 kgp15273834
chr1 157772660 157772661 kgp15231892
chr1 157773429 157773430 kgp15585606
chr1 157773584 157773585 kgp15432946
chr1 157778525 157778526 rs2182308
chr1 157779877 157779878 kgp1962691
chr1 157780891 157780892 rs6689427
chr1 157788269 157788270 rs11264825
chr1 157790953 157790954 rs3811023
chr1 157791944 157791945 kgp15318892
chr1 157793055 157793056 kgp15360525
chr1 157794773 157794774 rs12143912
chr1 157795848 157795849 kgp15546703
chr1 157799707 157799708 rs16839239
chr1 157800060 157800061 rs16839244
chr1 157801123 157801124 kgp15688302
chr1 157801292 157801293 kgp15821437
chr1 157802675 157802676 rs16839255
chr1 157802978 157802979 kgp1520422
chr1 157805106 157805107 rs2765502
chr1 157805649 157805650 rs11537583
chr1 157806005 157806006 rs2765503
chr1 157809266 157809267 rs2297410
chr1 157809661 157809662 rs10489683
chr1 157811391 157811392 rs2260040
chr1 157813350 157813351 rs10489684
chr1 157815477 157815478 kgp15668321
chr1 157819988 157819989 kgp8316151
chr1 157820032 157820033 rs16839297
chr1 157820716 157820717 kgp5369664
chr1 157821878 157821879 rs1475657
chr1 157825775 157825776 rs16839299
chr1 157825909 157825910 kgp5085756
chr1 157826690 157826691 rs17740850
chr1 157828598 157828599 kgp10754102
chr1 157829280 157829281 kgp3295694
chr1 157830946 157830947 rs6660659
chr1 157832073 157832074 rs4514234
chr1 157832590 157832591 kgp12392646
chr1 157834048 157834049 kgp7313358
chr1 157834857 157834858 rs17690088
chr1 157836199 157836200 rs7546130
chr1 157839372 157839373 rs12042922
chr1 157839753 157839754 kgp3046921
chr1 157839969 157839970 kgp6658970
chr1 157840352 157840353 rs6427405
chr1 157842123 157842124 kgp15613717
chr1 157842191 157842192 rs11582594
chr1 157842201 157842202 kgp11801560
chr1 157842935 157842936 rs12074997
chr1 157848161 157848162 rs7520880
chr1 157852691 157852692 kgp15270914
chr1 157853236 157853237 kgp1031117
chr1 157853273 157853274 kgp2331099
chr1 157856861 157856862 kgp2006553
chr1 157859857 157859858 kgp22829332
chr1 157860084 157860085 kgp15565308
chr1 157860963 157860964 kgp6747004
chr1 157860964 157860965 kgp9774477
chr1 157861157 157861158 kgp15543041
chr1 157864741 157864742 rs4614251
chr1 157864912 157864913 rs7524550
chr1 157868526 157868527 kgp5102552
chr1 157869126 157869127 kgp10161694
chr1 157869429 157869430 kgp15246893
chr1 157869481 157869482 kgp15563262
chr1 157870261 157870262 kgp15461629
chr1 157871096 157871097 rs11264845
chr1 157879144 157879145 rs4450009
chr1 157879293 157879294 rs7524095
chr1 157879340 157879341 kgp9177827
chr1 157880618 157880619 kgp15586657
chr1 157881252 157881253 kgp7942370
chr1 157884449 157884450 kgp3527583
chr1 157884975 157884976 rs11264857
chr1 157886414 157886415 kgp15364291
chr1 157888475 157888476 kgp8412819
chr1 157888596 157888597 kgp2018169
chr1 157889227 157889228 kgp11313634
chr1 157890028 157890029 kgp3482335
chr1 157890525 157890526 rs12068503
chr1 157890696 157890697 kgp9052753
chr1 157890829 157890830 kgp4806278
chr1 157891523 157891524 rs4971165
chr1 157891564 157891565 rs7514610
chr1 157891596 157891597 rs4971166
chr1 157891708 157891709 rs7524979
chr1 157891724 157891725 kgp9369405
chr1 157892544 157892545 kgp15396897
chr1 157893438 157893439 kgp15404818
chr1 157894515 157894516 kgp15450921
chr1 157895149 157895150 kgp15533179
chr1 157895179 157895180 kgp15339293
chr1 157899098 157899099 kgp15838382
chr1 157900531 157900532 kgp10203119
chr1 157904235 157904236 kgp7935632
chr1 157904239 157904240 kgp4535962
chr1 157906767 157906768 kgp15484361
chr1 157907475 157907476 rs6704322
chr1 157908443 157908444 rs10494321
chr1 157909524 157909525 rs1925035
chr1 157910301 157910302 rs1925036
chr1 157912125 157912126 rs12069780
chr1 157912157 157912158 rs4500309
chr1 157912460 157912461 kgp15848994
chr1 157914329 157914330 rs4971169
chr1 157916011 157916012 kgp15533673
chr1 157918709 157918710 rs4372241
chr1 157918760 157918761 rs3887587
chr1 157919080 157919081 rs4360514
chr1 157921099 157921100 rs1925041
chr1 157926999 157927000 kgp2473769
chr1 157927954 157927955 rs753345
chr1 157930020 157930021 rs10494320
chr1 157934241 157934242 rs720773
chr1 157934632 157934633 kgp15578561
chr1 157937855 157937856 kgp4211050
chr1 157938546 157938547 rs2777813
chr1 157939783 157939784 kgp12257474
chr1 157944944 157944945 rs1929843
chr1 157947234 157947235 rs6696582
chr1 157951102 157951103 kgp15669409
chr1 157952905 157952906 kgp10971112
chr1 157953245 157953246 kgp11816404
chr1 157953537 157953538 kgp4714642
chr1 157954405 157954406 kgp15480018
chr1 157954823 157954824 kgp5636052
chr1 157954909 157954910 kgp9186273
chr1 157955013 157955014 rs7518722
chr1 157955129 157955130 rs7518837
chr1 157955322 157955323 kgp6858751
chr1 157956554 157956555 rs1217057
chr1 157956609 157956610 rs1217058
chr1 157957396 157957397 kgp15254085
chr1 157957403 157957404 kgp4497454
chr1 157958268 157958269 kgp6190495
chr1 157958668 157958669 rs1217060
chr1 157961860 157961861 rs3845588
chr1 157962972 157962973 rs6697908
chr1 157964855 157964856 rs6656063
chr1 157964936 157964937 kgp5017953
chr1 157972097 157972098 kgp15495545
chr1 157973888 157973889 rs3856266
chr1 157974461 157974462 kgp12097389
chr1 157975607 157975608 rs6698985
chr1 157976565 157976566 rs2777819
chr1 157976895 157976896 rs11585913
chr1 157977358 157977359 kgp1971600
chr1 157977571 157977572 rs11580742
chr1 157978201 157978202 kgp15827945
chr1 157979400 157979401 kgp8794303
chr1 157979774 157979775 kgp2795580
chr1 157982578 157982579 rs1925034
chr1 157984868 157984869 kgp2711409
chr1 157985480 157985481 kgp11784181
chr1 157986881 157986882 rs6659171
chr1 157988118 157988119 kgp4963435
chr1 157988388 157988389 rs4971175
chr1 157988857 157988858 rs4971176
chr1 157988925 157988926 rs7537784
chr1 157989269 157989270 kgp754857
chr1 157989667 157989668 kgp177546
chr1 157990699 157990700 rs1925037
chr1 157993258 157993259 rs4445460
chr1 157993452 157993453 rs7527746
chr1 157995217 157995218 kgp8147898
chr1 157998375 157998376 kgp7101674
chr1 157998386 157998387 kgp3201871
chr1 158000739 158000740 rs1972216
chr1 158001115 158001116 kgp8204190
chr1 158002001 158002002 kgp4738004
chr1 158004419 158004420 kgp5910674
chr1 158005299 158005300 rs1980766
chr1 158006410 158006411 kgp7822416
chr1 158008055 158008056 rs6688137
chr1 158009333 158009334 kgp3285888
chr1 158009711 158009712 rs6686246
chr1 158010002 158010003 kgp11155193
chr1 158013443 158013444 kgp11875242
chr1 158013847 158013848 kgp10714440
chr1 158017249 158017250 rs4971122
chr1 158017920 158017921 rs5001215
chr1 158019081 158019082 kgp4849474
chr1 158020165 158020166 kgp12009803
chr1 158020229 158020230 kgp4314652
chr1 158020286 158020287 kgp1896788
chr1 158020478 158020479 kgp10044954
chr1 158022216 158022217 kgp12407575
chr1 158023331 158023332 rs12561890
chr1 158023514 158023515 rs7527735
chr1 158024498 158024499 rs10796995
chr1 158025410 158025411 rs12749549
chr1 158025453 158025454 rs912640
chr1 158026123 158026124 rs17454196
chr1 158026289 158026290 rs877872
chr1 158026403 158026404 kgp5642503
chr1 158026538 158026539 rs12061312
chr1 158027329 158027330 kgp6804155
chr1 158029020 158029021 rs7552600
chr1 158029805 158029806 kgp12267262
chr1 158031159 158031160 rs1925032
chr1 158031641 158031642 kgp10490235
chr1 158032070 158032071 kgp6011584
chr1 158032446 158032447 rs6677623
chr1 158033296 158033297 kgp15550580
chr1 158033330 158033331 kgp11712839
chr1 158034282 158034283 rs4971191
chr1 158036372 158036373 rs17420502
chr1 158036739 158036740 rs1886389
chr1 158038588 158038589 rs12075777
chr1 158038755 158038756 kgp12529979
chr1 158038801 158038802 rs11264893
chr1 158039047 158039048 kgp7900815
chr1 158039876 158039877 rs7367687
chr1 158040192 158040193 rs7547764
chr1 158041134 158041135 kgp4244962
chr1 158042152 158042153 rs10908615
chr1 158043242 158043243 rs12030602
chr1 158043274 158043275 kgp12272405
chr1 158043278 158043279 kgp2761209
chr1 158043444 158043445 rs12033891
chr1 158043704 158043705 kgp7997252
chr1 158044210 158044211 kgp11324621
chr1 158044359 158044360 kgp3906599
chr1 158044418 158044419 kgp8436958
chr1 158044539 158044540 kgp4086290
chr1 158044959 158044960 kgp8570783
chr1 158045110 158045111 rs11264898
chr1 158045748 158045749 rs11264900
chr1 158047262 158047263 kgp15319570
chr1 158049645 158049646 rs11264902
chr1 158049761 158049762 kgp5642342
chr1 158050626 158050627 rs6697006
chr1 158051037 158051038 P1_M_061510_1_301_M
chr1 158051866 158051867 kgp4184714
chr1 158052827 158052828 kgp1917680
chr1 158052965 158052966 rs6695790
chr1 158053023 158053024 rs11802995
chr1 158054498 158054499 rs11264908
chr1 158055970 158055971 kgp10800238
chr1 158056650 158056651 rs7364493
chr1 158056778 158056779 kgp10219397
chr1 158057007 158057008 kgp11375055
chr1 158057419 158057420 kgp1036297
chr1 158057632 158057633 kgp1469129
chr1 158057690 158057691 rs3820676
chr1 158059213 158059214 rs7513855
chr1 158060177 158060178 kgp1225051
chr1 158060514 158060515 kgp11956275
chr1 158060533 158060534 kgp4588500
chr1 158060572 158060573 rs3768539
chr1 158061042 158061043 rs2274165
chr1 158061625 158061626 rs912572
chr1 158061686 158061687 kgp5131617
chr1 158064438 158064439 kgp11933217
chr1 158066041 158066042 kgp12372740
chr1 158066833 158066834 rs6427420
chr1 158068385 158068386 kgp15918298
chr1 158068477 158068478 kgp12437191
chr1 158069098 158069099 rs11897
chr1 158069786 158069787 GA019558
chr1 158071032 158071033 kgp6057976
chr1 158071130 158071131 rs942540
chr1 158072135 158072136 kgp7474461
chr1 158073253 158073254 rs12088518
chr1 158074219 158074220 rs17421546
chr1 158078434 158078435 kgp1275947
chr1 158079052 158079053 kgp10281526
chr1 158079907 158079908 kgp9379267
chr1 158082327 158082328 kgp10567590
chr1 158082680 158082681 kgp8048102
chr1 158083737 158083738 kgp9982255
chr1 158084161 158084162 kgp15830738
chr1 158085564 158085565 rs1324659
chr1 158086575 158086576 kgp5229133
chr1 158087840 158087841 rs12071018
chr1 158088686 158088687 rs12061698
chr1 158089211 158089212 rs1998639
chr1 158091273 158091274 kgp6580985
chr1 158091416 158091417 rs12068986
chr1 158094220 158094221 kgp2344665
chr1 158095604 158095605 kgp15129767
chr1 158096100 158096101 rs2209351
chr1 158096669 158096670 kgp22733055
chr1 158098380 158098381 kgp4220371
chr1 158100579 158100580 rs10797003
chr1 158102004 158102005 kgp15135146
chr1 158102019 158102020 kgp9791115
chr1 158102109 158102110 rs927663
chr1 158102519 158102520 rs4656184
chr1 158106843 158106844 rs11264916
chr1 158108216 158108217 rs10752623
chr1 158109812 158109813 rs12042121
chr1 158110443 158110444 kgp12052075
chr1 158112646 158112647 kgp15575142
chr1 158114033 158114034 kgp6375111
chr1 158118786 158118787 rs7548010
chr1 158121814 158121815 kgp6308240
chr1 158123283 158123284 rs16839859
chr1 158123720 158123721 rs16839861
chr1 158124245 158124246 kgp15354921
chr1 158125641 158125642 rs16839865
chr1 158130554 158130555 kgp15867033
chr1 158133675 158133676 rs12117055
chr1 158140204 158140205 rs980937
chr1 158140883 158140884 rs1324656
chr1 158145228 158145229 rs1570699
chr1 158145251 158145252 rs3843309
chr1 158146027 158146028 rs3087210
chr1 158146272 158146273 rs3087212
chr1 158146385 158146386 kgp3632830
chr1 158146709 158146710 kgp15271967
chr1 158146945 158146946 kgp10746205
chr1 158148053 158148054 rs859003
chr1 158150055 158150056 rs859008
chr1 158150118 158150119 rs3754471
chr1 158151217 158151218 kgp1688292
chr1 158153525 158153526 rs692565
chr1 158155092 158155093 kgp5027149
chr1 158155496 158155497 kgp3068920
chr1 158155966 158155967 kgp8507435
chr1 158157067 158157068 kgp178366
chr1 158157552 158157553 kgp6698979
chr1 158158315 158158316 kgp8331221
chr1 158158596 158158597 kgp8210116
chr1 158159392 158159393 rs371380
chr1 158160527 158160528 rs973742
chr1 158164354 158164355 kgp8342688
chr1 158166830 158166831 rs1633134
chr1 158167155 158167156 kgp9153203
chr1 158170545 158170546 rs401904
chr1 158171077 158171078 kgp6695334
chr1 158173705 158173706 rs1748383
chr1 158174631 158174632 kgp5573758
chr1 158175851 158175852 kgp513721
chr1 158178491 158178492 rs691175
chr1 158179235 158179236 rs384414
chr1 158183941 158183942 rs691314
chr1 158192167 158192168 kgp3339956
chr1 158192744 158192745 rs1633149
chr1 158194898 158194899 rs429201
chr1 158197640 158197641 kgp15505056
chr1 158197704 158197705 kgp15229787
chr1 158198336 158198337 kgp11505077
chr1 158198949 158198950 kgp15129844
chr1 158200311 158200312 rs368130
chr1 158215298 158215299 rs432611
chr1 158216139 158216140 kgp2960520
chr1 158217673 158217674 kgp7799361
chr1 158219964 158219965 rs3181029
chr1 158220574 158220575 rs858998
chr1 158220617 158220618 kgp3823004
chr1 158223059 158223060 rs3136533
chr1 158223820 158223821 kgp12439940
chr1 158224058 158224059 rs16840041
chr1 158224281 158224282 kgp1360746
chr1 158224281 158224282 rs366316
chr1 158224824 158224825 rs411089
chr1 158224903 158224904 rs2269714
chr1 158225018 158225019 kgp2927421
chr1 158225395 158225396 rs440419
chr1 158228391 158228392 rs389293
chr1 158229824 158229825 kgp8188643
chr1 158229887 158229888 kgp15301401
chr1 158233791 158233792 kgp15376648
chr1 158244658 158244659 rs6685958
chr1 158245857 158245858 kgp15606009
chr1 158252910 158252911 kgp15734724
chr1 158257837 158257838 rs10797006
chr1 158259206 158259207 rs16840067
chr1 158261014 158261015 kgp3982823
chr1 158261070 158261071 rs3138100
chr1 158262199 158262200 kgp15750383
chr1 158263378 158263379 rs3138106
chr1 158263653 158263654 kgp15653718
chr1 158263765 158263766 kgp5471984
chr1 158264019 158264020 kgp15735205
chr1 158264155 158264156 kgp8398082
chr1 158267852 158267853 rs1923142
chr1 158281898 158281899 kgp526818
chr1 158290576 158290577 kgp93284
chr1 158293177 158293178 kgp5925730
chr1 158293941 158293942 rs10908647
chr1 158294160 158294161 kgp3573229
chr1 158295008 158295009 rs1321646
chr1 158295454 158295455 kgp15848082
chr1 158295628 158295629 rs10797007
chr1 158297959 158297960 rs16840096
chr1 158298692 158298693 kgp8642217
chr1 158298943 158298944 rs3176841
chr1 158299298 158299299 kgp15251955
chr1 158299765 158299766 kgp15902269
chr1 158302117 158302118 rs3176840
chr1 158304641 158304642 kgp15408114
chr1 158304855 158304856 kgp15125512
chr1 158312742 158312743 kgp15475020
chr1 158315923 158315924 rs2317955
chr1 158322545 158322546 kgp219910
chr1 158323175 158323176 kgp15474934
chr1 158323532 158323533 kgp15504733
chr1 158323609 158323610 kgp15513770
chr1 158323732 158323733 kgp15670671
chr1 158323759 158323760 kgp15858683
chr1 158324412 158324413 kgp15771239
chr1 158324424 158324425 rs1065457
chr1 158324606 158324607 kgp15358780
chr1 158325408 158325409 kgp15925542
chr1 158325764 158325765 kgp15274158
chr1 158325935 158325936 kgp15814132
chr1 158326580 158326581 kgp15890955
chr1 158326644 158326645 kgp15515914
chr1 158326701 158326702 kgp15273417
chr1 158326705 158326706 kgp15727119
chr1 158326897 158326898 kgp3488062
chr1 158327221 158327222 kgp15198745
chr1 158330241 158330242 rs12742463
chr1 158332458 158332459 rs10908648
chr1 158332583 158332584 kgp15362467
chr1 158334466 158334467 kgp3393715
chr1 158335532 158335533 rs11264963
chr1 158335852 158335853 kgp6356288
chr1 158338433 158338434 rs13376124
chr1 158338905 158338906 rs11801558
chr1 158339011 158339012 kgp15580294
chr1 158340157 158340158 kgp15384683
chr1 158341272 158341273 rs7547997
chr1 158342936 158342937 kgp196662
chr1 158346549 158346550 kgp1212070
chr1 158347398 158347399 kgp10466349
chr1 158348022 158348023 kgp4767372
chr1 158349096 158349097 rs12736117
chr1 158352399 158352400 kgp6711132
chr1 158353964 158353965 kgp295907
chr1 158362218 158362219 kgp15852736
chr1 158363026 158363027 kgp15762475
chr1 158365696 158365697 kgp3052795
chr1 158365753 158365754 kgp15315914
chr1 158366124 158366125 rs1321642
chr1 158367163 158367164 kgp7775379
chr1 158367643 158367644 rs16840121
chr1 158367770 158367771 kgp2429005
chr1 158368106 158368107 kgp15818497
chr1 158368314 158368315 kgp10941557
chr1 158368793 158368794 kgp15798375
chr1 158368845 158368846 rs6662382
chr1 158368914 158368915 kgp15602368
chr1 158369209 158369210 kgp15913930
chr1 158370237 158370238 kgp5193096
chr1 158370947 158370948 rs12402548
chr1 158371677 158371678 rs6672459
chr1 158375403 158375404 kgp1214264
chr1 158375605 158375606 rs11578937
chr1 158375628 158375629 rs1321640
chr1 158375657 158375658 kgp4455365
chr1 158375750 158375751 kgp8223753
chr1 158376119 158376120 kgp1001635
chr1 158376799 158376800 kgp10731800
chr1 158377048 158377049 kgp11668390
chr1 158377309 158377310 kgp12098144
chr1 158377881 158377882 rs10489828
chr1 158378123 158378124 kgp163245
chr1 158378287 158378288 kgp5342331
chr1 158378383 158378384 kgp11783856
chr1 158378608 158378609 kgp7740851
chr1 158378618 158378619 kgp7684345
chr1 158379915 158379916 kgp7961818
chr1 158380185 158380186 kgp12546431
chr1 158380427 158380428 kgp1174615
chr1 158380827 158380828 rs4656283
chr1 158381814 158381815 rs4656284
chr1 158384261 158384262 kgp15158100
chr1 158387145 158387146 rs2188102
chr1 158387195 158387196 rs10489829
chr1 158388433 158388434 rs17627858
chr1 158390034 158390035 kgp15192758
chr1 158390251 158390252 kgp2441943
chr1 158390500 158390501 kgp8951079
chr1 158390675 158390676 kgp15281312
chr1 158390833 158390834 rs10489830
chr1 158391425 158391426 rs2106084
chr1 158392323 158392324 rs16840139
chr1 158395859 158395860 kgp1913699
chr1 158396669 158396670 kgp2476868
chr1 158403818 158403819 rs7519343
chr1 158405656 158405657 kgp15866008
chr1 158411544 158411545 rs1418840
chr1 158412022 158412023 kgp6632428
chr1 158413363 158413364 kgp3532150
chr1 158415516 158415517 rs6699757
chr1 158416256 158416257 kgp540962
chr1 158417539 158417540 rs989203
chr1 158424260 158424261 kgp15595028
chr1 158424636 158424637 rs1844787
chr1 158425270 158425271 rs12127971
chr1 158427624 158427625 kgp15784511
chr1 158430428 158430429 kgp346391
chr1 158431665 158431666 rs961562
chr1 158432284 158432285 rs6681492
chr1 158432807 158432808 kgp9502960
chr1 158432928 158432929 kgp10345502
chr1 158433029 158433030 kgp15490995
chr1 158434048 158434049 rs9651033
chr1 158434089 158434090 kgp9884605
chr1 158434904 158434905 kgp2917087
chr1 158435249 158435250 kgp11436908
chr1 158435277 158435278 kgp7896887
chr1 158435345 158435346 kgp15463070
chr1 158435571 158435572 kgp15262740
chr1 158436200 158436201 kgp15719280
chr1 158436296 158436297 kgp15744337
chr1 158436298 158436299 kgp10135334
chr1 158439578 158439579 rs12404821
chr1 158443994 158443995 kgp15652098
chr1 158444924 158444925 kgp2008154
chr1 158445037 158445038 kgp15230712
chr1 158446531 158446532 rs10489831
chr1 158449748 158449749 kgp4909633
chr1 158450237 158450238 rs3820678
chr1 158450313 158450314 rs6679056
chr1 158450381 158450382 rs1418843
chr1 158450450 158450451 kgp15698984
chr1 158453595 158453596 kgp12384786
chr1 158456222 158456223 kgp5270000
chr1 158456609 158456610 kgp7664849
chr1 158457661 158457662 kgp4868629
chr1 158459682 158459683 kgp15757299
chr1 158460926 158460927 kgp11088309
chr1 158461365 158461366 rs1873511
chr1 158461417 158461418 rs1873510
chr1 158461562 158461563 rs1873509
chr1 158462907 158462908 rs879635
chr1 158463122 158463123 kgp15221241
chr1 158464213 158464214 kgp3759329
chr1 158465857 158465858 kgp6716669
chr1 158468675 158468676 rs1342958
chr1 158469858 158469859 rs7527623
chr1 158469907 158469908 kgp9669407
chr1 158470198 158470199 kgp15646255
chr1 158470515 158470516 kgp22729558
chr1 158472860 158472861 kgp10315964
chr1 158475893 158475894 kgp653990
chr1 158479625 158479626 kgp15530689
chr1 158484284 158484285 rs1418846
chr1 158485481 158485482 rs11264997
chr1 158486852 158486853 kgp15335203
chr1 158487607 158487608 rs7529179
chr1 158488674 158488675 P1_M_061510_1_302_M
chr1 158488765 158488766 kgp1214089
chr1 158489062 158489063 rs11265002
chr1 158490323 158490324 rs10797020
chr1 158490450 158490451 rs10489833
chr1 158493725 158493726 rs7548349
chr1 158495208 158495209 rs6699473
chr1 158495430 158495431 rs6674656
chr1 158495463 158495464 rs6674669
chr1 158497571 158497572 rs1578761
chr1 158506274 158506275 rs10908679
chr1 158506627 158506628 kgp15289801
chr1 158507156 158507157 kgp11914454
chr1 158507159 158507160 kgp2760697
chr1 158507183 158507184 kgp1579181
chr1 158508126 158508127 kgp3986206
chr1 158510272 158510273 rs12121983
chr1 158511334 158511335 kgp15849845
chr1 158511444 158511445 rs975118
chr1 158515685 158515686 kgp15788893
chr1 158516911 158516912 kgp24794773
chr1 158517040 158517041 kgp15918232
chr1 158517098 158517099 kgp15845969
chr1 158517141 158517142 kgp4196383
chr1 158517584 158517585 kgp15713048
chr1 158517890 158517891 kgp15556167
chr1 158518938 158518939 rs9804152
chr1 158520204 158520205 rs16840317
chr1 158520736 158520737 rs6697656
chr1 158521033 158521034 rs10489834
chr1 158521391 158521392 rs10489835
chr1 158523670 158523671 rs10908684
chr1 158530190 158530191 kgp186502
chr1 158531807 158531808 kgp5179439
chr1 158532063 158532064 kgp4949700
chr1 158532064 158532065 kgp9941875
chr1 158533016 158533017 kgp15217568
chr1 158533016 158533017 rs10489837
chr1 158533139 158533140 kgp11014646
chr1 158533223 158533224 kgp5042052
chr1 158539005 158539006 rs863352
chr1 158547944 158547945 kgp15540717
chr1 158548403 158548404 kgp2084482
chr1 158548679 158548680 kgp6992275
chr1 158548801 158548802 kgp15767018
chr1 158549263 158549264 rs863360
chr1 158549419 158549420 kgp3120651
chr1 158549491 158549492 rs863362
chr1 158549510 158549511 rs863363
chr1 158551328 158551329 rs863365
chr1 158552508 158552509 kgp4376179
chr1 158552957 158552958 kgp8598012
chr1 158553331 158553332 rs863368
chr1 158554141 158554142 rs2479861
chr1 158564382 158564383 rs857707
chr1 158565114 158565115 rs1332688
chr1 158565254 158565255 rs16840367
chr1 158574787 158574788 kgp22831452
chr1 158575559 158575560 kgp722026
chr1 158575728 158575729 rs857684
chr1 158576471 158576472 kgp15464230
chr1 158577166 158577167 kgp9634613
chr1 158578234 158578235 kgp22730659
chr1 158579337 158579338 kgp8285462
chr1 158580476 158580477 rs12128171
chr1 158580758 158580759 kgp9477765
chr1 158580886 158580887 kgp6800969
chr1 158582083 158582084 rs1557615
chr1 158582551 158582552 kgp7513324
chr1 158582645 158582646 kgp4322864
chr1 158584090 158584091 rs952094
chr1 158584102 158584103 kgp8788918
chr1 158587389 158587390 kgp5707133
chr1 158587771 158587772 kgp11580756
chr1 158587857 158587858 kgp5639413
chr1 158592454 158592455 rs1616
chr1 158592780 158592781 kgp7304828
chr1 158592846 158592847 kgp5972264
chr1 158592900 158592901 kgp6571967
chr1 158592934 158592935 kgp1669706
chr1 158594497 158594498 kgp7359475
chr1 158597506 158597507 kgp106642
chr1 158600193 158600194 rs12138682
chr1 158603999 158604000 rs857723
chr1 158604390 158604391 kgp7978238
chr1 158605746 158605747 kgp15125672
chr1 158606448 158606449 rs3738791
chr1 158607371 158607372 rs857724
chr1 158607608 158607609 kgp3418192
chr1 158607934 158607935 rs857725
chr1 158612235 158612236 kgp7130487
chr1 158613046 158613047 kgp15160185
chr1 158614197 158614198 kgp8049879
chr1 158614666 158614667 rs10443907
chr1 158615216 158615217 kgp6171501
chr1 158615701 158615702 rs857676
chr1 158618222 158618223 rs857677
chr1 158618319 158618320 kgp15149091
chr1 158618454 158618455 rs2246434
chr1 158624569 158624570 kgp15769603
chr1 158625412 158625413 rs16840444
chr1 158625788 158625789 rs16840445
chr1 158626377 158626378 kgp144175
chr1 158626377 158626378 rs857691
chr1 158626381 158626382 kgp15378286
chr1 158626642 158626643 kgp15273435
chr1 158627215 158627216 kgp15559099
chr1 158627314 158627315 kgp15314863
chr1 158628013 158628014 kgp8428597
chr1 158628235 158628236 kgp15691898
chr1 158628347 158628348 kgp2760881
chr1 158628568 158628569 kgp15838070
chr1 158630590 158630591 kgp15765424
chr1 158631105 158631106 kgp15471440
chr1 158631170 158631171 rs2518493
chr1 158631191 158631192 kgp15518018
chr1 158632439 158632440 kgp15686768
chr1 158632530 158632531 kgp15140840
chr1 158632537 158632538 kgp15229789
chr1 158632582 158632583 kgp15889390
chr1 158634855 158634856 kgp15858190
chr1 158635194 158635195 rs7554084
chr1 158635223 158635224 kgp9007292
chr1 158635788 158635789 kgp15796450
chr1 158635851 158635852 rs857680
chr1 158636223 158636224 kgp15923629
chr1 158637234 158637235 kgp11921419
chr1 158638114 158638115 kgp10558308
chr1 158639600 158639601 kgp11864554
chr1 158640033 158640034 kgp8831380
chr1 158640512 158640513 kgp2908475
chr1 158641440 158641441 rs857932
chr1 158643279 158643280 kgp15522955
chr1 158644104 158644105 kgp1424123
chr1 158644508 158644509 kgp15152409
chr1 158645180 158645181 kgp15414621
chr1 158646094 158646095 kgp15917509
chr1 158647311 158647312 rs325997
chr1 158647494 158647495 kgp10850669
chr1 158647521 158647522 kgp1684020
chr1 158647569 158647570 kgp15289755
chr1 158647630 158647631 kgp8121260
chr1 158647668 158647669 kgp11524645
chr1 158647728 158647729 rs16840534
chr1 158648104 158648105 rs16840537
chr1 158648488 158648489 kgp15469723
chr1 158648489 158648490 rs325993
chr1 158649428 158649429 rs703123
chr1 158651393 158651394 kgp15854710
chr1 158651629 158651630 kgp15531714
chr1 158652447 158652448 kgp7001460
chr1 158653143 158653144 kgp15624122
chr1 158654657 158654658 kgp173906
chr1 158654851 158654852 kgp5650045
chr1 158655035 158655036 kgp11770
chr1 158655161 158655162 kgp10145013
chr1 158655839 158655840 rs390718
chr1 158656280 158656281 kgp1213454
chr1 158656641 158656642 kgp15489735
chr1 158656757 158656758 kgp148231
chr1 158656972 158656973 rs857940
chr1 158660831 158660832 kgp5847256
chr1 158662925 158662926 rs2023405
chr1 158664971 158664972 rs12023371
chr1 158666342 158666343 rs6675794
chr1 158666870 158666871 kgp15147955
chr1 158668041 158668042 rs2494033
chr1 158668377 158668378 rs751258
chr1 158668588 158668589 rs751257
chr1 158669683 158669684 kgp15437879
chr1 158669967 158669968 kgp15308603
chr1 158669976 158669977 rs423141
chr1 158669979 158669980 kgp15366166
chr1 158670425 158670426 kgp15754210
chr1 158671661 158671662 rs2023613
chr1 158671715 158671716 rs703132
chr1 158675125 158675126 rs6427447
chr1 158675482 158675483 kgp5137538
chr1 158676966 158676967 kgp15373572
chr1 158681590 158681591 kgp8212722
chr1 158681742 158681743 rs16840625
chr1 158681867 158681868 kgp15751699
chr1 158682125 158682126 kgp6459189
chr1 158682638 158682639 kgp15180946
chr1 158683605 158683606 kgp9521396
chr1 158685035 158685036 rs451851
chr1 158685671 158685672 rs6682506
chr1 158687008 158687009 kgp15783191
chr1 158687118 158687119 kgp15795484
chr1 158687155 158687156 kgp15597698
chr1 158687162 158687163 kgp3186592
chr1 158687223 158687224 rs857703
chr1 158687450 158687451 kgp15186797
chr1 158687476 158687477 kgp25329987
chr1 158687895 158687896 rs857705
chr1 158689926 158689927 kgp15554813
chr1 158691211 158691212 rs2511200
chr1 158692220 158692221 kgp15135513
chr1 158692488 158692489 kgp15504078
chr1 158694207 158694208 rs703143
chr1 158694443 158694444 rs432335
chr1 158694562 158694563 rs703144
chr1 158694729 158694730 rs703145
chr1 158695111 158695112 rs403293
chr1 158695719 158695720 kgp130434
chr1 158695808 158695809 kgp15295071
chr1 158699297 158699298 kgp3189494
chr1 158700189 158700190 rs857515
chr1 158700367 158700368 kgp15548448
chr1 158700731 158700732 rs703147
chr1 158701761 158701762 kgp9229469
chr1 158702153 158702154 kgp5944559
chr1 158702832 158702833 kgp9604305
chr1 158702980 158702981 kgp15918924
chr1 158703654 158703655 kgp15776940
chr1 158704143 158704144 rs1429854
chr1 158704572 158704573 rs12076675
chr1 158705661 158705662 kgp1169246
chr1 158706428 158706429 rs326012
chr1 158707234 158707235 kgp11200099
chr1 158707689 158707690 rs2435282
chr1 158708158 158708159 kgp15228704
chr1 158708548 158708549 rs381510
chr1 158712047 158712048 kgp5549785
chr1 158712509 158712510 rs2820132
chr1 158713246 158713247 kgp2419193
chr1 158714809 158714810 rs12083625
chr1 158716619 158716620 kgp15795465
chr1 158717195 158717196 kgp11023944
chr1 158717535 158717536 kgp423431
chr1 158718683 158718684 rs380377
chr1 158718823 158718824 kgp15899822
chr1 158718912 158718913 kgp15555472
chr1 158719220 158719221 rs425539
chr1 158720187 158720188 rs454127
chr1 158720575 158720576 kgp15822261
chr1 158720816 158720817 rs375227
chr1 158723705 158723706 rs16840962
chr1 158723811 158723812 rs16840966
chr1 158723867 158723868 rs11586535
chr1 158724072 158724073 rs12085542
chr1 158724503 158724504 rs16840971
chr1 158724536 158724537 kgp7148823
chr1 158724721 158724722 kgp15795880
chr1 158724749 158724750 kgp15207970
chr1 158724843 158724844 kgp15468162
chr1 158724964 158724965 kgp15532286
chr1 158724987 158724988 kgp15432112
chr1 158725005 158725006 kgp15783046
chr1 158725193 158725194 kgp15744129
chr1 158725236 158725237 kgp15630197
chr1 158725268 158725269 kgp15634333
chr1 158725294 158725295 kgp15876510
chr1 158725309 158725310 kgp15925505
chr1 158725344 158725345 kgp15616324
chr1 158725386 158725387 kgp15211738
chr1 158725489 158725490 kgp15561191
chr1 158725563 158725564 kgp15797117
chr1 158725912 158725913 kgp6984932
chr1 158726745 158726746 rs11265061
chr1 158726952 158726953 kgp7785388
chr1 158727593 158727594 kgp6212940
chr1 158727996 158727997 kgp15622230
chr1 158728225 158728226 kgp331279
chr1 158729345 158729346 rs6680399
chr1 158729712 158729713 rs11810781
chr1 158734329 158734330 kgp7766135
chr1 158734452 158734453 kgp15408640
chr1 158734559 158734560 rs857819
chr1 158734965 158734966 kgp965205
chr1 158735594 158735595 kgp10550687
chr1 158735690 158735691 rs857825
chr1 158735739 158735740 rs857826
chr1 158735891 158735892 kgp4186493
chr1 158735891 158735892 rs857827
chr1 158736067 158736068 kgp15158564
chr1 158736200 158736201 kgp1848276
chr1 158736214 158736215 kgp99818
chr1 158737003 158737004 kgp5012026
chr1 158737261 158737262 rs6661662
chr1 158737680 158737681 kgp9437961
chr1 158739585 158739586 rs7514527
chr1 158739690 158739691 rs6427448
chr1 158740661 158740662 rs2859971
chr1 158740989 158740990 kgp287929
chr1 158741090 158741091 rs1864348
chr1 158743264 158743265 kgp11894975
chr1 158743641 158743642 kgp11263438
chr1 158744089 158744090 rs16841088
chr1 158744302 158744303 rs2325696
chr1 158744664 158744665 kgp1912581
chr1 158745652 158745653 kgp2182333
chr1 158746335 158746336 rs2518524
chr1 158746677 158746678 kgp6518646
chr1 158746846 158746847 rs16841094
chr1 158747335 158747336 kgp15693025
chr1 158747491 158747492 kgp6775371
chr1 158748016 158748017 rs16830524
chr1 158749661 158749662 kgp11155162
chr1 158749768 158749769 kgp2930215
chr1 158750549 158750550 rs857838
chr1 158750785 158750786 rs857840
chr1 158751327 158751328 kgp9246741
chr1 158751357 158751358 kgp3161167
chr1 158753405 158753406 rs857843
chr1 158754812 158754813 rs857847
chr1 158755346 158755347 kgp5776055
chr1 158756274 158756275 rs12075966
chr1 158756913 158756914 rs857849
chr1 158756975 158756976 rs857850
chr1 158757752 158757753 kgp7514620
chr1 158762675 158762676 rs9804157
chr1 158764549 158764550 kgp9718934
chr1 158765623 158765624 kgp15875318
chr1 158765933 158765934 kgp3715373
chr1 158766918 158766919 kgp15725232
chr1 158768983 158768984 rs857857
chr1 158772844 158772845 rs919477
chr1 158773572 158773573 kgp9932629
chr1 158773773 158773774 kgp15749453
chr1 158775996 158775997 rs857863
chr1 158777424 158777425 kgp15824435
chr1 158778581 158778582 rs6694926
chr1 158778763 158778764 rs7550055
chr1 158780583 158780584 kgp9969574
chr1 158781687 158781688 kgp2807823
chr1 158783065 158783066 kgp7664653
chr1 158784258 158784259 rs857785
chr1 158785136 158785137 rs857788
chr1 158785646 158785647 kgp11021245
chr1 158786711 158786712 kgp506543
chr1 158788957 158788958 kgp15136665
chr1 158788996 158788997 rs857791
chr1 158791924 158791925 kgp578386
chr1 158793851 158793852 rs11265079
chr1 158803872 158803873 rs7513873
chr1 158805159 158805160 kgp10207127
chr1 158807159 158807160 kgp9481560
chr1 158809188 158809189 rs16841142
chr1 158809580 158809581 rs16841144
chr1 158810311 158810312 rs857869
chr1 158811692 158811693 kgp15620449
chr1 158813818 158813819 kgp3641474
chr1 158814833 158814834 rs860781
chr1 158814861 158814862 rs857871
chr1 158815347 158815348 kgp15577177
chr1 158816588 158816589 rs2188112
chr1 158817473 158817474 rs2261107
chr1 158819507 158819508 kgp3647481
chr1 158819532 158819533 kgp12362533
chr1 158819634 158819635 kgp7995749
chr1 158820638 158820639 kgp1423736
chr1 158821199 158821200 rs2106091
chr1 158823120 158823121 rs2820116
chr1 158825575 158825576 kgp3488048
chr1 158826391 158826392 kgp15806244
chr1 158829912 158829913 kgp3847222
chr1 158832369 158832370 rs6689517
chr1 158832443 158832444 rs2106092
chr1 158841259 158841260 rs2852707
chr1 158841470 158841471 kgp5091596
chr1 158842019 158842020 rs2518510
chr1 158842452 158842453 rs2494034
chr1 158844294 158844295 kgp15784821
chr1 158845727 158845728 kgp10974945
chr1 158847719 158847720 rs2852657
chr1 158848063 158848064 rs2852658
chr1 158848359 158848360 kgp5540386
chr1 158848521 158848522 kgp5495235
chr1 158848580 158848581 kgp11587415
chr1 158848720 158848721 kgp4973358
chr1 158852160 158852161 kgp4402219
chr1 158852680 158852681 rs2518548
chr1 158852952 158852953 rs1894042
chr1 158854488 158854489 rs12036526
chr1 158855433 158855434 kgp1926020
chr1 158855553 158855554 rs16841260
chr1 158862156 158862157 kgp3632502
chr1 158863844 158863845 kgp11507437
chr1 158867533 158867534 P1_M_061510_1_45_P
chr1 158871452 158871453 rs12088342
chr1 158871473 158871474 kgp3071092
chr1 158871569 158871570 kgp15683534
chr1 158873210 158873211 rs1547385
chr1 158875050 158875051 kgp15620603
chr1 158875377 158875378 kgp15198899
chr1 158876920 158876921 rs2518544
chr1 158878369 158878370 kgp1013243
chr1 158879746 158879747 rs1102019
chr1 158879962 158879963 kgp1926057
chr1 158884518 158884519 rs860637
chr1 158884948 158884949 kgp488373
chr1 158885813 158885814 kgp7506935
chr1 158887207 158887208 rs2106096
chr1 158887316 158887317 kgp15650970
chr1 158888063 158888064 rs856153
chr1 158891390 158891391 rs856099
chr1 158893729 158893730 kgp15569879
chr1 158896121 158896122 rs856108
chr1 158898521 158898522 kgp15519728
chr1 158899719 158899720 rs856118
chr1 158899746 158899747 rs856119
chr1 158900180 158900181 kgp8436656
chr1 158901126 158901127 rs16841336
chr1 158901565 158901566 kgp15805858
chr1 158903251 158903252 rs2820187
chr1 158903758 158903759 kgp9913427
chr1 158903814 158903815 kgp348680
chr1 158904113 158904114 rs1633277
chr1 158907238 158907239 kgp6021676
chr1 158909163 158909164 rs2325704
chr1 158910193 158910194 kgp750574
chr1 158911335 158911336 kgp10601224
chr1 158913213 158913214 kgp1117707
chr1 158913524 158913525 kgp2904534
chr1 158913531 158913532 kgp3460887
chr1 158915140 158915141 rs856084
chr1 158915916 158915917 rs861319
chr1 158916917 158916918 rs856086
chr1 158918263 158918264 rs7547305
chr1 158922286 158922287 rs856090
chr1 158930334 158930335 kgp6110356
chr1 158931326 158931327 kgp11906827
chr1 158931382 158931383 kgp15420841
chr1 158932554 158932555 rs1101999
chr1 158935683 158935684 rs7553715
chr1 158939000 158939001 kgp15428481
chr1 158939126 158939127 kgp5552682
chr1 158939649 158939650 kgp9139971
chr1 158941175 158941176 kgp11714376
chr1 158941218 158941219 rs1633292
chr1 158941339 158941340 kgp7995800
chr1 158941633 158941634 rs10908697
chr1 158941980 158941981 rs16841379
chr1 158943739 158943740 kgp8747649
chr1 158943820 158943821 kgp11052694
chr1 158944126 158944127 rs1623601
chr1 158944476 158944477 rs1626284
chr1 158944583 158944584 rs1615480
chr1 158945306 158945307 kgp7229995
chr1 158946085 158946086 kgp11066245
chr1 158948553 158948554 kgp4060030
chr1 158948930 158948931 rs856133
chr1 158949480 158949481 kgp11706678
chr1 158949504 158949505 rs856135
chr1 158951550 158951551 rs1935071
chr1 158955323 158955324 kgp128454
chr1 158955327 158955328 kgp11745865
chr1 158955401 158955402 kgp15133121
chr1 158956411 158956412 rs1361567
chr1 158956892 158956893 kgp15900475
chr1 158957315 158957316 kgp15731185
chr1 158957620 158957621 kgp593243
chr1 158957702 158957703 rs856142
chr1 158957834 158957835 kgp4522546
chr1 158959092 158959093 rs856143
chr1 158959449 158959450 rs856146
chr1 158966200 158966201 P2_M_061510_1_128_M
chr1 158967045 158967046 rs856076
chr1 158967344 158967345 kgp2740372
chr1 158968387 158968388 kgp15360123
chr1 158970423 158970424 kgp15869077
chr1 158972489 158972490 rs4657618
chr1 158975241 158975242 kgp15569898
chr1 158975556 158975557 rs12239437
chr1 158975835 158975836 kgp15287571
chr1 158977711 158977712 kgp10192452
chr1 158978595 158978596 rs9887904
chr1 158979190 158979191 rs1417806
chr1 158979873 158979874 kgp15879315
chr1 158979949 158979950 rs2276404
chr1 158980873 158980874 kgp7320629
chr1 158982476 158982477 rs12727764
chr1 158983284 158983285 rs856064
chr1 158983605 158983606 kgp9521655
chr1 158985134 158985135 rs1361565
chr1 158985651 158985652 kgp9358878
chr1 158986224 158986225 kgp4833121
chr1 158986476 158986477 kgp12547783
chr1 158986593 158986594 kgp15473761
chr1 158988802 158988803 kgp1733711
chr1 158988812 158988813 kgp15525778
chr1 158988926 158988927 kgp10314563
chr1 158989135 158989136 kgp15235967
chr1 158990246 158990247 kgp1973675
chr1 158990411 158990412 rs856049
chr1 158992085 158992086 rs7535856
chr1 158992971 158992972 kgp11813391
chr1 158996894 158996895 rs1101993
chr1 158999283 158999284 rs1101998
chr1 159000778 159000779 kgp11155608
chr1 159002221 159002222 rs861318
chr1 159002300 159002301 kgp8115724
chr1 159002376 159002377 rs1057027
chr1 159002388 159002389 kgp9202702
chr1 159002777 159002778 rs1772415
chr1 159005648 159005649 rs1772408
chr1 159005923 159005924 kgp12222661
chr1 159005976 159005977 rs1633266
chr1 159006470 159006471 rs16841571
chr1 159006845 159006846 rs3754460
chr1 159012237 159012238 rs2814771
chr1 159015983 159015984 kgp11684608
chr1 159016490 159016491 rs2793843
chr1 159017957 159017958 rs3018316
chr1 159021444 159021445 rs3737522
chr1 159024667 159024668 kgp457489
chr1 159028377 159028378 rs855865
chr1 159031550 159031551 kgp15810366
chr1 159032254 159032255 rs2793845
chr1 159039224 159039225 kgp9836171
chr1 159039927 159039928 kgp15492893
chr1 159040652 159040653 kgp15504812
chr1 159042205 159042206 kgp11191226
chr1 159044650 159044651 rs855871
chr1 159046429 159046430 rs2298803
chr1 159046797 159046798 kgp8921681
chr1 159047711 159047712 kgp10650145
chr1 159050102 159050103 rs1935067
chr1 159051081 159051082 kgp12466511
chr1 159051633 159051634 kgp5993957
chr1 159055123 159055124 rs2518561
chr1 159055655 159055656 rs2518562
chr1 159060559 159060560 rs2852720
chr1 159068063 159068064 kgp10700480
chr1 159069647 159069648 kgp22784230
chr1 159070112 159070113 kgp4125411
chr1 159073724 159073725 kgp7147055
chr1 159077120 159077121 kgp6397661
chr1 159080242 159080243 rs16841691
chr1 159081314 159081315 kgp15663792
chr1 159083352 159083353 kgp5243443
chr1 159086985 159086986 rs2852727
chr1 159087218 159087219 kgp5499579
chr1 159088599 159088600 rs2814782
chr1 159090255 159090256 rs1002408
chr1 159090556 159090557 rs12057331
chr1 159091097 159091098 kgp15270664
chr1 159094220 159094221 kgp15817952
chr1 159094572 159094573 kgp4552031
chr1 159096901 159096902 kgp615619
chr1 159098454 159098455 kgp10205385
chr1 159098712 159098713 rs2814779
chr1 159101232 159101233 kgp15777815
chr1 159103987 159103988 rs863027
chr1 159104084 159104085 rs863028
chr1 159104343 159104344 kgp1544005
chr1 159108680 159108681 kgp10813435
chr1 159108793 159108794 kgp11585907
chr1 159116680 159116681 rs863035
chr1 159117689 159117690 rs3026935
chr1 159123044 159123045 rs3026938
chr1 159131925 159131926 rs3026943
chr1 159132648 159132649 rs12042284
chr1 159133713 159133714 rs2213949
chr1 159134653 159134654 rs2814775
chr1 159135352 159135353 rs2814774
chr1 159136932 159136933 rs12068030
chr1 159138466 159138467 kgp15528044
chr1 159140348 159140349 kgp3665575
chr1 159140375 159140376 rs965359
chr1 159146307 159146308 kgp10057657
chr1 159146689 159146690 rs2249866
chr1 159146929 159146930 kgp15816697
chr1 159148512 159148513 rs1474747
chr1 159149480 159149481 kgp4827969
chr1 159149514 159149515 rs2852714
chr1 159150245 159150246 rs2253114
chr1 159151877 159151878 kgp5656758
chr1 159153479 159153480 rs2852716
chr1 159155336 159155337 rs3026981
chr1 159160879 159160880 rs862988
chr1 159160920 159160921 kgp5496519
chr1 159161278 159161279 rs862989
chr1 159162173 159162174 kgp7193074
chr1 159163118 159163119 rs862990
chr1 159163842 159163843 kgp15738236
chr1 159164363 159164364 rs862991
chr1 159165335 159165336 kgp7506788
chr1 159165609 159165610 rs2814755
chr1 159167191 159167192 rs2746043
chr1 159167573 159167574 kgp15566477
chr1 159167573 159167574 rs2746044
chr1 159168608 159168609 kgp1415513
chr1 159169640 159169641 rs862999
chr1 159171151 159171152 kgp15822272
chr1 159171347 159171348 kgp15474607
chr1 159174884 159174885 kgp7248699
chr1 159176830 159176831 kgp11154071
chr1 159177747 159177748 rs863006
chr1 159181559 159181560 rs3027041
chr1 159181596 159181597 kgp12310860
chr1 159184305 159184306 rs3027051
chr1 159186599 159186600 rs3027061
chr1 159192770 159192771 kgp15507857
chr1 159195413 159195414 kgp15600021
chr1 159196764 159196765 rs10489849
chr1 159201619 159201620 kgp15514831
chr1 159206356 159206357 kgp15859090
chr1 159209498 159209499 kgp3115404
chr1 159211063 159211064 rs6660102
chr1 159215286 159215287 rs12072644
chr1 159217580 159217581 rs16841937
chr1 159227866 159227867 kgp761250
chr1 159228377 159228378 rs10908702
chr1 159236438 159236439 rs2325927
chr1 159238515 159238516 rs6675171
chr1 159248814 159248815 rs10489853
chr1 159248858 159248859 kgp12326837
chr1 159249065 159249066 kgp6974398
chr1 159249137 159249138 rs12087219
chr1 159249977 159249978 kgp12013316
chr1 159252001 159252002 kgp7233183
chr1 159253671 159253672 rs2494262
chr1 159254865 159254866 kgp8541416
chr1 159265127 159265128 rs6665683
chr1 159267254 159267255 rs7548864
chr1 159269662 159269663 kgp11802089
chr1 159272763 159272764 rs12119226
chr1 159280372 159280373 kgp15805877
chr1 159280923 159280924 rs16842016
chr1 159283745 159283746 rs11265165
chr1 159286244 159286245 rs10489856
chr1 159286385 159286386 kgp15646854
chr1 159288383 159288384 kgp15477550
chr1 159289319 159289320 rs11265167
chr1 159292849 159292850 rs4282816
chr1 159300875 159300876 rs7544351
chr1 159304156 159304157 kgp12178943
chr1 159308070 159308071 kgp15803732
chr1 159309842 159309843 kgp9248764
chr1 159311858 159311859 rs7552141
chr1 159319802 159319803 rs10218647
chr1 159334763 159334764 kgp15197070
chr1 159335681 159335682 rs6427469
chr1 159342301 159342302 kgp15371714
chr1 159342438 159342439 rs6687840
chr1 159351966 159351967 rs6701545
chr1 159353966 159353967 kgp15694481
chr1 159354386 159354387 kgp15485623
chr1 159356713 159356714 kgp3580687
chr1 159357683 159357684 rs4446959
chr1 159362807 159362808 kgp3632225
chr1 159386555 159386556 kgp15273701
chr1 159391400 159391401 rs11265190
chr1 159400101 159400102 kgp15921621
chr1 159400358 159400359 rs11265191
chr1 159400917 159400918 kgp8926138
chr1 159401213 159401214 rs11265192
chr1 159406879 159406880 kgp15544293
chr1 159409195 159409196 rs6691297
chr1 159409532 159409533 kgp4375526
chr1 159409856 159409857 rs12048482
chr1 159410893 159410894 rs6697809
chr1 159411702 159411703 kgp11650396
chr1 159415976 159415977 rs7552361
chr1 159416138 159416139 kgp5836661
chr1 159417321 159417322 kgp15535632
chr1 159418211 159418212 rs11265196
chr1 159418229 159418230 kgp8118362
chr1 159420306 159420307 rs11265198
chr1 159429701 159429702 rs12747328
chr1 159429870 159429871 rs4261113
chr1 159431734 159431735 rs6427473
chr1 159436310 159436311 kgp15767826
chr1 159439912 159439913 rs11265204
chr1 159441627 159441628 kgp11931049
chr1 159446369 159446370 rs4233351
chr1 159446764 159446765 rs13375614
chr1 159446882 159446883 rs6678321
chr1 159449125 159449126 rs4584388
chr1 159452338 159452339 kgp15676507
chr1 159453608 159453609 rs4328070
chr1 159455511 159455512 kgp3139901
chr1 159456337 159456338 kgp6361983
chr1 159456597 159456598 kgp11115890
chr1 159456597 159456598 rs7521220
chr1 159457807 159457808 kgp10895030
chr1 159461018 159461019 kgp6755948
chr1 159461876 159461877 rs10752629
chr1 159463300 159463301 rs10797042
chr1 159463379 159463380 rs4573514
chr1 159471385 159471386 rs6689676
chr1 159478229 159478230 rs11811256
chr1 159478776 159478777 kgp3884205
chr1 159479780 159479781 rs7532282
chr1 159488995 159488996 kgp15740529
chr1 159499908 159499909 kgp12222178
chr1 159500360 159500361 kgp8038335
chr1 159500678 159500679 kgp2507273
chr1 159505201 159505202 kgp15636757
chr1 159505296 159505297 rs4656837
chr1 159507419 159507420 kgp7150523
chr1 159515470 159515471 kgp1777910
chr1 159517378 159517379 rs10494325
chr1 159527479 159527480 rs2275674
chr1 159528577 159528578 kgp15612389
chr1 159530661 159530662 kgp5207174
chr1 159531749 159531750 rs6681315
chr1 159533067 159533068 rs10908734
chr1 159533651 159533652 rs1341664
chr1 159535625 159535626 rs12047264
chr1 159537140 159537141 rs1446967
chr1 159546979 159546980 rs7523568
chr1 159550472 159550473 kgp5662139
chr1 159552549 159552550 kgp5093195
chr1 159554606 159554607 kgp5241652
chr1 159556837 159556838 rs3753869
chr1 159557268 159557269 rs3753868
chr1 159557368 159557369 rs3753867
chr1 159558867 159558868 GA001260
chr1 159559530 159559531 rs1446963
chr1 159561385 159561386 kgp2532121
chr1 159562623 159562624 kgp679256
chr1 159563482 159563483 rs1446966
chr1 159565383 159565384 rs16842306
chr1 159567294 159567295 rs16842324
chr1 159567812 159567813 rs1037143
chr1 159568371 159568372 rs1545366
chr1 159573149 159573150 kgp11134489
chr1 159573449 159573450 rs6695377
chr1 159579990 159579991 kgp15549437
chr1 159580402 159580403 kgp11372376
chr1 159581386 159581387 rs2121479
chr1 159581434 159581435 kgp11434818
chr1 159581936 159581937 kgp9949127
chr1 159582025 159582026 kgp1055613
chr1 159582054 159582055 rs2794502
chr1 159582102 159582103 rs10494331
chr1 159582197 159582198 rs2794503
chr1 159583345 159583346 rs1446972
chr1 159583804 159583805 kgp11856093
chr1 159584264 159584265 rs2592889
chr1 159585166 159585167 kgp15141469
chr1 159592914 159592915 rs2794510
chr1 159595185 159595186 kgp10821679
chr1 159595416 159595417 kgp5724211
chr1 159595681 159595682 rs983789
chr1 159596400 159596401 kgp7896325
chr1 159597082 159597083 kgp15377782
chr1 159597264 159597265 kgp15200006
chr1 159598532 159598533 kgp15848795
chr1 159599413 159599414 rs984553
chr1 159601270 159601271 rs12057245
chr1 159605099 159605100 kgp6777071
chr1 159605104 159605105 kgp331436
chr1 159605919 159605920 kgp15646145
chr1 159606575 159606576 kgp15281123
chr1 159607046 159607047 kgp15360278
chr1 159611416 159611417 kgp15595505
chr1 159612045 159612046 rs2808656
chr1 159612218 159612219 kgp15538330
chr1 159613353 159613354 kgp15172708
chr1 159613797 159613798 rs2808658
chr1 159613985 159613986 rs4656241
chr1 159616158 159616159 rs2808660
chr1 159616628 159616629 rs2592900
chr1 159624607 159624608 kgp15259236
chr1 159625477 159625478 kgp5906516
chr1 159625636 159625637 rs12073530
chr1 159628673 159628674 rs12077823
chr1 159628963 159628964 rs12076827
chr1 159629020 159629021 rs1891186
chr1 159629341 159629342 rs1446975
chr1 159635020 159635021 kgp1959360
chr1 159636115 159636116 rs2794498
chr1 159637986 159637987 rs895581
chr1 159639676 159639677 kgp15252381
chr1 159642598 159642599 kgp1721649
chr1 159646543 159646544 rs2794515
chr1 159646794 159646795 kgp3671478
chr1 159646923 159646924 rs16842484
chr1 159647987 159647988 rs12093699
chr1 159648708 159648709 kgp3297363
chr1 159652706 159652707 kgp15204698
chr1 159652938 159652939 rs2592887
chr1 159655517 159655518 rs726640
chr1 159659108 159659109 kgp11074714
chr1 159668194 159668195 rs2369146
chr1 159668513 159668514 kgp11939395
chr1 159673584 159673585 rs1572970
chr1 159674932 159674933 rs876537
chr1 159675304 159675305 kgp15388960
chr1 159675716 159675717 kgp6936191
chr1 159676010 159676011 rs2808628
chr1 159676795 159676796 kgp2469899
chr1 159678815 159678816 rs2794520
chr1 159679635 159679636 rs3093077
chr1 159679912 159679913 rs3093075
chr1 159680867 159680868 rs2808630
chr1 159681363 159681364 rs3093068
chr1 159682232 159682233 rs1205
chr1 159682527 159682528 rs3093067
chr1 159683090 159683091 rs1130864
chr1 159683098 159683099 kgp15224979
chr1 159684380 159684381 kgp15786010
chr1 159684664 159684665 rs3091244
chr1 159685095 159685096 rs2794521
chr1 159685135 159685136 rs3093059
chr1 159686482 159686483 rs3116636
chr1 159689322 159689323 rs3122012
chr1 159690465 159690466 rs12079772
chr1 159690811 159690812 kgp9757155
chr1 159692691 159692692 kgp2251449
chr1 159693721 159693722 rs2211321
chr1 159694208 159694209 rs2808635
chr1 159696857 159696858 rs16842596
chr1 159697474 159697475 rs16842599
chr1 159698548 159698549 rs7553007
chr1 159700038 159700039 rs11265260
chr1 159706559 159706560 rs12081264
chr1 159706989 159706990 rs12081480
chr1 159708046 159708047 kgp11373565
chr1 159713025 159713026 kgp15601226
chr1 159713555 159713556 rs11265265
chr1 159714148 159714149 rs4285692
chr1 159717161 159717162 rs11588887
chr1 159719702 159719703 rs13376563
chr1 159719941 159719942 kgp1976512
chr1 159720715 159720716 kgp3128388
chr1 159723520 159723521 rs4656849
chr1 159723618 159723619 rs12094103
chr1 159726122 159726123 rs10908741
chr1 159727369 159727370 kgp15602623
chr1 159728126 159728127 rs11265269
chr1 159728221 159728222 kgp15196952
chr1 159732810 159732811 rs10908742
chr1 159736138 159736139 rs4604689
chr1 159736754 159736755 rs4364879
chr1 159738718 159738719 rs6427494
chr1 159741956 159741957 kgp10002214
chr1 159742090 159742091 kgp11706584
chr1 159743844 159743845 rs7519478
chr1 159744791 159744792 kgp1705654
chr1 159745527 159745528 kgp15252472
chr1 159745878 159745879 rs4074173
chr1 159746653 159746654 kgp15640642
chr1 159746856 159746857 rs6674721
chr1 159748268 159748269 rs12032950
chr1 159748744 159748745 rs3806183
chr1 159748885 159748886 rs3806185
chr1 159749187 159749188 rs3820099
chr1 159750628 159750629 rs3806187
chr1 159753096 159753097 rs4403628
chr1 159753182 159753183 rs4233356
chr1 159756134 159756135 kgp15126392
chr1 159759834 159759835 kgp10169983
chr1 159761432 159761433 rs11584887
chr1 159761523 159761524 rs16842657
chr1 159762119 159762120 rs16842662
chr1 159762289 159762290 kgp8737248
chr1 159762295 159762296 kgp5382248
chr1 159765164 159765165 kgp7236694
chr1 159765248 159765249 rs4630124
chr1 159766230 159766231 kgp3599929
chr1 159766708 159766709 rs7512164
chr1 159767119 159767120 kgp15663478
chr1 159769734 159769735 rs11585323
chr1 159769793 159769794 rs12092557
chr1 159771066 159771067 kgp15546275
chr1 159771329 159771330 rs13375938
chr1 159772750 159772751 rs11265281
chr1 159773078 159773079 kgp15200669
chr1 159774149 159774150 kgp15368628
chr1 159774407 159774408 rs11265282
chr1 159777847 159777848 rs11585055
chr1 159779464 159779465 kgp15377078
chr1 159779984 159779985 kgp15430219
chr1 159781426 159781427 kgp6169226
chr1 159781555 159781556 kgp15885274
chr1 159782180 159782181 rs6656979
chr1 159783411 159783412 kgp1707563
chr1 159783832 159783833 kgp1416304
chr1 159785369 159785370 kgp6634228
chr1 159785424 159785425 rs4443889
chr1 159789436 159789437 kgp8867913
chr1 159790825 159790826 kgp4785199
chr1 159793118 159793119 kgp22766805
chr1 159794513 159794514 rs2494495
chr1 159794575 159794576 rs2501343
chr1 159796089 159796090 kgp15743797
chr1 159796511 159796512 kgp15708410
chr1 159796629 159796630 kgp15339102
chr1 159796647 159796648 kgp15226931
chr1 159796700 159796701 kgp15271938
chr1 159797072 159797073 kgp7604161
chr1 159797266 159797267 kgp786282
chr1 159798305 159798306 rs2494523
chr1 159798502 159798503 kgp2052468
chr1 159801073 159801074 rs10158752
chr1 159801154 159801155 rs2501341
chr1 159802626 159802627 kgp2269577
chr1 159804090 159804091 kgp5622560
chr1 159804281 159804282 kgp12027048
chr1 159804652 159804653 kgp863747
chr1 159805730 159805731 kgp2761617
chr1 159805887 159805888 kgp15850371
chr1 159806248 159806249 kgp9684539
chr1 159806730 159806731 kgp6919681
chr1 159809341 159809342 rs16842686
chr1 159810239 159810240 rs2494493
chr1 159814843 159814844 kgp5266086
chr1 159815641 159815642 rs2501354
chr1 159816312 159816313 rs2501351
chr1 159818124 159818125 kgp3939657
chr1 159818303 159818304 rs2501346
chr1 159818512 159818513 rs6659742
chr1 159819216 159819217 rs5010834
chr1 159819490 159819491 rs4133290
chr1 159820171 159820172 kgp5871147
chr1 159820507 159820508 kgp11380833
chr1 159821051 159821052 kgp810918
chr1 159822218 159822219 kgp5737917
chr1 159826698 159826699 kgp15152324
chr1 159827415 159827416 kgp842419
chr1 159827455 159827456 kgp7572372
chr1 159828612 159828613 kgp727798
chr1 159829013 159829014 rs2494505
chr1 159829534 159829535 rs2494506
chr1 159832424 159832425 kgp8775564
chr1 159832914 159832915 kgp8156622
chr1 159833451 159833452 kgp8729646
chr1 159833732 159833733 rs12409375
chr1 159834427 159834428 rs3795332
chr1 159835672 159835673 rs2501332
chr1 159837189 159837190 kgp2102732
chr1 159838242 159838243 kgp11592956
chr1 159838294 159838295 kgp15653917
chr1 159839970 159839971 rs2494515
chr1 159840756 159840757 kgp15459566
chr1 159841055 159841056 rs11265288
chr1 159842102 159842103 rs11265289
chr1 159842683 159842684 kgp12489056
chr1 159842690 159842691 kgp2181205
chr1 159849212 159849213 kgp1575350
chr1 159849305 159849306 rs16842774
chr1 159850400 159850401 kgp6890726
chr1 159852091 159852092 rs16842786
chr1 159852744 159852745 rs7514472
chr1 159853138 159853139 rs6671929
chr1 159853320 159853321 rs11265291
chr1 159853663 159853664 rs12566514
chr1 159854250 159854251 rs16842789
chr1 159854391 159854392 kgp7417419
chr1 159858289 159858290 kgp10068152
chr1 159858749 159858750 rs11265293
chr1 159860143 159860144 kgp15318095
chr1 159860247 159860248 kgp15465571
chr1 159860487 159860488 rs3820100
chr1 159860916 159860917 rs4233361
chr1 159862152 159862153 rs10752631
chr1 159863027 159863028 kgp15241268
chr1 159863410 159863411 kgp15406082
chr1 159864125 159864126 kgp15860567
chr1 159868178 159868179 kgp15427591
chr1 159868545 159868546 rs2501319
chr1 159871737 159871738 rs2494485
chr1 159875152 159875153 rs11265294
chr1 159876250 159876251 rs2494482
chr1 159876455 159876456 kgp4379580
chr1 159878125 159878126 rs2494481
chr1 159878692 159878693 kgp15692302
chr1 159880659 159880660 rs7522000
chr1 159882383 159882384 kgp6491645
chr1 159882613 159882614 kgp3292060
chr1 159883971 159883972 kgp3691050
chr1 159884108 159884109 rs2840595
chr1 159886421 159886422 rs12122337
chr1 159889685 159889686 rs2252815
chr1 159890458 159890459 rs11265297
chr1 159891916 159891917 kgp4565990
chr1 159892779 159892780 rs7551141
chr1 159894145 159894146 kgp10530850
chr1 159894958 159894959 kgp983104
chr1 159895535 159895536 rs7513326
chr1 159896293 159896294 kgp1010590
chr1 159896700 159896701 kgp15355653
chr1 159897125 159897126 kgp3619826
chr1 159897326 159897327 rs2153208
chr1 159897387 159897388 rs1934074
chr1 159897637 159897638 kgp12474446
chr1 159898912 159898913 rs7543462
chr1 159901971 159901972 rs12127258
chr1 159902019 159902020 kgp1982328
chr1 159902051 159902052 kgp7316862
chr1 159904201 159904202 kgp6087466
chr1 159904538 159904539 GA001270
chr1 159906155 159906156 rs10908750
chr1 159908044 159908045 rs4262538
chr1 159908392 159908393 kgp2124483
chr1 159911040 159911041 rs16842852
chr1 159912206 159912207 kgp5827291
chr1 159912328 159912329 kgp7698230
chr1 159913387 159913388 rs1316275
chr1 159913682 159913683 kgp10685812
chr1 159916644 159916645 kgp4970325
chr1 159917572 159917573 kgp7521420
chr1 159918417 159918418 rs4656248
chr1 159919985 159919986 rs2820579
chr1 159920249 159920250 kgp15667930
chr1 159920718 159920719 rs16831153
chr1 159922174 159922175 kgp15140583
chr1 159922225 159922226 kgp15152515
chr1 159922368 159922369 rs2840583
chr1 159922958 159922959 rs2249707
chr1 159923110 159923111 rs2789417
chr1 159923233 159923234 kgp15283426
chr1 159924256 159924257 rs3806199
chr1 159924319 159924320 rs2789415
chr1 159924567 159924568 kgp2886435
chr1 159928058 159928059 rs2789426
chr1 159931394 159931395 rs2840588
chr1 159932318 159932319 rs7541727
chr1 159933135 159933136 rs7521490
chr1 159935568 159935569 rs2820565
chr1 159938522 159938523 kgp7335205
chr1 159939999 159940000 rs2840591
chr1 159941534 159941535 rs4378200
chr1 159942455 159942456 rs2789424
chr1 159945046 159945047 kgp396248
chr1 159945046 159945047 rs13375238
chr1 159946795 159946796 kgp4943335
chr1 159949650 159949651 rs2789425
chr1 159953101 159953102 kgp8599751
chr1 159953314 159953315 kgp10233743
chr1 159954595 159954596 kgp320526
chr1 159954993 159954994 rs10908752
chr1 159955431 159955432 kgp3651287
chr1 159955485 159955486 rs2185212
chr1 159958367 159958368 rs16831222
chr1 159958955 159958956 kgp10792049
chr1 159959504 159959505 rs2789428
chr1 159960110 159960111 kgp5547680
chr1 159961191 159961192 kgp473374
chr1 159963802 159963803 kgp9216788
chr1 159965736 159965737 kgp2544537
chr1 159967963 159967964 kgp5020184
chr1 159969007 159969008 rs6676862
chr1 159969107 159969108 kgp12073098
chr1 159970714 159970715 kgp12476801
chr1 159971442 159971443 kgp1035603
chr1 159973161 159973162 kgp1103387
chr1 159973614 159973615 rs2494208
chr1 159974739 159974740 rs11809878
chr1 159976750 159976751 rs2185214
chr1 159977048 159977049 rs1934078
chr1 159977304 159977305 rs1890528
chr1 159977541 159977542 rs2211107
chr1 159978942 159978943 kgp2266975
chr1 159986520 159986521 rs6669066
chr1 159987007 159987008 rs11577096
chr1 159988926 159988927 rs1934080
chr1 159992781 159992782 rs12239927
chr1 159992918 159992919 rs12239930
chr1 159995632 159995633 rs6659129
chr1 159996065 159996066 kgp8610203
chr1 159997003 159997004 rs1319086
chr1 159998579 159998580 kgp11002889
chr1 160000379 160000380 kgp5193137
chr1 160001903 160001904 kgp15289398
chr1 160002970 160002971 kgp5811975
chr1 160007932 160007933 kgp15225807
chr1 160009120 160009121 rs1053074
chr1 160009369 160009370 kgp15705335
chr1 160009418 160009419 kgp11822965
chr1 160009418 160009419 rs2486253
chr1 160009752 160009753 kgp15319943
chr1 160010155 160010156 kgp15218764
chr1 160010769 160010770 kgp15298341
chr1 160011089 160011090 kgp15394040
chr1 160011093 160011094 kgp15724070
chr1 160013618 160013619 kgp15699933
chr1 160016710 160016711 rs1186680
chr1 160021581 160021582 kgp15498240
chr1 160023052 160023053 rs1186689
chr1 160025224 160025225 kgp8089450
chr1 160029455 160029456 rs11265313
chr1 160031048 160031049 kgp2931146
chr1 160031329 160031330 rs4656873
chr1 160033501 160033502 rs6690889
chr1 160035803 160035804 kgp1839948
chr1 160039277 160039278 kgp5090409
chr1 160044677 160044678 kgp3362379
chr1 160045857 160045858 rs1321650
chr1 160050912 160050913 rs2180752
chr1 160053156 160053157 kgp10553847
chr1 160055931 160055932 rs2737703
chr1 160057669 160057670 kgp9048103
chr1 160057963 160057964 kgp11006558
chr1 160058189 160058190 kgp7506581
chr1 160058358 160058359 kgp15853007
chr1 160058778 160058779 kgp15355432
chr1 160060271 160060272 rs11265318
chr1 160063530 160063531 kgp15518351
chr1 160064417 160064418 rs2369406
chr1 160065095 160065096 kgp15838796
chr1 160067381 160067382 rs11265319
chr1 160069506 160069507 kgp4135233
chr1 160069519 160069520 kgp12037417
chr1 160069911 160069912 kgp11988251
chr1 160070755 160070756 rs1321653
chr1 160073903 160073904 rs11265321
chr1 160075436 160075437 rs10908753
chr1 160075714 160075715 kgp2965655
chr1 160076223 160076224 rs11265323
chr1 160077492 160077493 kgp8701646
chr1 160077853 160077854 rs6688363
chr1 160078233 160078234 kgp12054291
chr1 160079402 160079403 kgp9063148
chr1 160083011 160083012 rs4656879
chr1 160084778 160084779 kgp15280246
chr1 160085027 160085028 kgp15652651
chr1 160086771 160086772 kgp12123492
chr1 160091345 160091346 kgp12566411
chr1 160092120 160092121 rs2753267
chr1 160093221 160093222 rs2820581
chr1 160093691 160093692 kgp5976473
chr1 160093910 160093911 rs2820582
chr1 160094342 160094343 rs1023420
chr1 160094643 160094644 rs1023421
chr1 160095624 160095625 kgp4823892
chr1 160095657 160095658 kgp3008825
chr1 160096177 160096178 kgp4042140
chr1 160100129 160100130 kgp15910453
chr1 160100263 160100264 kgp10355018
chr1 160100424 160100425 kgp15894759
chr1 160102184 160102185 kgp11119451
chr1 160102255 160102256 rs10797059
chr1 160104448 160104449 kgp15752176
chr1 160104949 160104950 kgp15359427
chr1 160105581 160105582 kgp15894577
chr1 160106010 160106011 kgp15448008
chr1 160106547 160106548 kgp15700896
chr1 160107308 160107309 kgp422039
chr1 160107587 160107588 rs10494336
chr1 160108620 160108621 kgp8008093
chr1 160108661 160108662 kgp7441101
chr1 160109635 160109636 kgp8301377
chr1 160109655 160109656 kgp5317323
chr1 160109787 160109788 kgp3501494
chr1 160109834 160109835 kgp134066
chr1 160110295 160110296 kgp4480008
chr1 160111700 160111701 kgp11966073
chr1 160111732 160111733 kgp15307400
chr1 160111793 160111794 kgp15685272
chr1 160111797 160111798 GA019587
chr1 160111814 160111815 kgp15845961
chr1 160111857 160111858 kgp11057639
chr1 160111859 160111860 kgp9817590
chr1 160112137 160112138 rs2070704
chr1 160112206 160112207 kgp6020750
chr1 160112322 160112323 kgp11578478
chr1 160112740 160112741 kgp1139001
chr1 160112891 160112892 kgp15267045
chr1 160113370 160113371 kgp7079011
chr1 160114069 160114070 rs12753283
chr1 160114342 160114343 rs11585375
chr1 160114407 160114408 rs11265331
chr1 160117141 160117142 kgp9242533
chr1 160120334 160120335 rs16831441
chr1 160120655 160120656 kgp8248322
chr1 160121442 160121443 kgp15749195
chr1 160121487 160121488 rs2369476
chr1 160121753 160121754 kgp614340
chr1 160121835 160121836 kgp15348298
chr1 160122165 160122166 kgp6724907
chr1 160122825 160122826 kgp6636449
chr1 160123555 160123556 rs6697199
chr1 160123841 160123842 kgp3849183
chr1 160124637 160124638 kgp15421404
chr1 160124874 160124875 rs6427504
chr1 160126137 160126138 rs927203
chr1 160126187 160126188 kgp1316338
chr1 160127505 160127506 kgp11671788
chr1 160128044 160128045 kgp3390173
chr1 160128670 160128671 rs4656888
chr1 160128993 160128994 kgp5429352
chr1 160129494 160129495 rs7551983
chr1 160131428 160131429 rs953104
chr1 160132951 160132952 kgp15875784
chr1 160133176 160133177 rs7554223
chr1 160133606 160133607 kgp3070020
chr1 160133896 160133897 kgp15654774
chr1 160134204 160134205 rs11265338
chr1 160136207 160136208 rs10797062
chr1 160136224 160136225 kgp9468745
chr1 160137299 160137300 rs4656889
chr1 160137421 160137422 kgp12408401
chr1 160137880 160137881 kgp10610039
chr1 160139070 160139071 kgp7577405
chr1 160140773 160140774 kgp2054872
chr1 160140997 160140998 kgp9111652
chr1 160141267 160141268 rs12058214
chr1 160141284 160141285 kgp12171722
chr1 160141450 160141451 kgp15226456
chr1 160141531 160141532 kgp15225922
chr1 160141635 160141636 rs1891265
chr1 160141929 160141930 kgp4751030
chr1 160141964 160141965 kgp6141620
chr1 160141993 160141994 kgp9792568
chr1 160142113 160142114 kgp2558455
chr1 160142360 160142361 rs11265342
chr1 160144894 160144895 rs11265343
chr1 160145297 160145298 rs911228
chr1 160145706 160145707 kgp3714406
chr1 160146080 160146081 kgp15734872
chr1 160146644 160146645 rs16831518
chr1 160146789 160146790 rs6693877
chr1 160146802 160146803 rs6682988
chr1 160146942 160146943 rs6685734
chr1 160148809 160148810 kgp12209014
chr1 160149624 160149625 kgp9496193
chr1 160151057 160151058 kgp7938083
chr1 160151449 160151450 rs7519748
chr1 160152056 160152057 rs1935306
chr1 160152381 160152382 rs6427505
chr1 160152876 160152877 rs6427506
chr1 160153073 160153074 kgp15794625
chr1 160155190 160155191 kgp15578066
chr1 160156026 160156027 kgp11753277
chr1 160157028 160157029 rs7524566
chr1 160157241 160157242 kgp7212978
chr1 160157327 160157328 kgp8561732
chr1 160157364 160157365 rs12070422
chr1 160159089 160159090 rs11265352
chr1 160159155 160159156 rs659235
chr1 160160385 160160386 kgp15897377
chr1 160160755 160160756 kgp15637136
chr1 160161726 160161727 kgp15496761
chr1 160162871 160162872 rs617698
chr1 160162910 160162911 kgp11345939
chr1 160162986 160162987 kgp15214194
chr1 160163445 160163446 rs3747621
chr1 160163590 160163591 kgp15465537
chr1 160165094 160165095 kgp3880369
chr1 160165450 160165451 kgp5752099
chr1 160165850 160165851 kgp15157220
chr1 160166234 160166235 rs6697826
chr1 160167313 160167314 kgp15858397
chr1 160168367 160168368 rs822450
chr1 160169402 160169403 kgp15908475
chr1 160171370 160171371 kgp15203339
chr1 160171531 160171532 kgp15643103
chr1 160173900 160173901 rs2795070
chr1 160180905 160180906 rs680083
chr1 160183712 160183713 kgp15285413
chr1 160183939 160183940 kgp15423697
chr1 160185637 160185638 kgp15849042
chr1 160185872 160185873 rs16831606
chr1 160186049 160186050 kgp15252172
chr1 160186294 160186295 kgp15289693
chr1 160186696 160186697 kgp15703701
chr1 160186772 160186773 kgp15842787
chr1 160186800 160186801 rs16831619
chr1 160186892 160186893 kgp15721494
chr1 160188617 160188618 kgp15571650
chr1 160189499 160189500 rs1061511
chr1 160190643 160190644 kgp15868156
chr1 160194160 160194161 kgp15454304
chr1 160194349 160194350 rs16831634
chr1 160195180 160195181 kgp15485692
chr1 160196951 160196952 kgp9561557
chr1 160201244 160201245 kgp15414558
chr1 160206393 160206394 kgp2314393
chr1 160208184 160208185 kgp15681388
chr1 160208438 160208439 kgp15253147
chr1 160208471 160208472 kgp15264132
chr1 160209360 160209361 kgp15228233
chr1 160210178 160210179 kgp15512368
chr1 160214026 160214027 rs2275700
chr1 160214099 160214100 kgp15681248
chr1 160214212 160214213 rs6683177
chr1 160216193 160216194 rs947493
chr1 160225017 160225018 kgp15646092
chr1 160226532 160226533 kgp15908817
chr1 160232675 160232676 rs947495
chr1 160234690 160234691 kgp2354214
chr1 160237044 160237045 rs12082720
chr1 160238231 160238232 rs7554737
chr1 160246484 160246485 rs1557524
chr1 160246987 160246988 kgp15685664
chr1 160247184 160247185 kgp7692902
chr1 160248853 160248854 kgp15840511
chr1 160251571 160251572 rs11265368
chr1 160251791 160251792 kgp800707
chr1 160252944 160252945 kgp15185212
chr1 160256003 160256004 rs2820421
chr1 160258241 160258242 kgp11581783
chr1 160258397 160258398 kgp15828667
chr1 160259016 160259017 kgp15725625
chr1 160259234 160259235 kgp15778252
chr1 160260232 160260233 kgp9674993
chr1 160262228 160262229 kgp15610699
chr1 160262906 160262907 kgp15510551
chr1 160263123 160263124 rs1317944
chr1 160265514 160265515 kgp9201830
chr1 160265972 160265973 kgp15238546
chr1 160266631 160266632 kgp3713280
chr1 160268826 160268827 kgp15653041
chr1 160276708 160276709 rs7522166
chr1 160279349 160279350 rs4656254
chr1 160280503 160280504 kgp15750071
chr1 160280912 160280913 kgp15773698
chr1 160282309 160282310 kgp15903587
chr1 160282839 160282840 kgp15317641
chr1 160287904 160287905 kgp15628533
chr1 160295828 160295829 rs4656896
chr1 160295991 160295992 kgp15401593
chr1 160302201 160302202 kgp15357787
chr1 160302297 160302298 kgp15585687
chr1 160302443 160302444 rs4656897
chr1 160303287 160303288 kgp4801358
chr1 160303415 160303416 rs1802778
chr1 160303506 160303507 kgp15248980
chr1 160304478 160304479 kgp8846176
chr1 160305150 160305151 kgp15366047
chr1 160309663 160309664 kgp3381817
chr1 160311844 160311845 rs2147471
chr1 160312264 160312265 rs10752637
chr1 160312437 160312438 kgp7725083
chr1 160312500 160312501 kgp6436085
chr1 160312624 160312625 rs1324738
chr1 160312903 160312904 kgp15194916
chr1 160313732 160313733 rs1886417
chr1 160317020 160317021 rs6668576
chr1 160317119 160317120 kgp5878643
chr1 160318798 160318799 kgp15235166
chr1 160318828 160318829 kgp15785218
chr1 160318939 160318940 rs6669689
chr1 160318983 160318984 rs16831846
chr1 160319054 160319055 kgp1639609
chr1 160319054 160319055 rs12239946
chr1 160319588 160319589 kgp4344360
chr1 160320355 160320356 kgp4949960
chr1 160320849 160320850 kgp5821353
chr1 160321064 160321065 rs12239747
chr1 160321179 160321180 kgp5390533
chr1 160321498 160321499 kgp8545340
chr1 160322762 160322763 kgp15576388
chr1 160323341 160323342 kgp10862397
chr1 160323352 160323353 rs1124379
chr1 160323902 160323903 kgp8090665
chr1 160324770 160324771 rs6677637
chr1 160325307 160325308 kgp15643718
chr1 160328894 160328895 kgp15828085
chr1 160329429 160329430 rs11265374
chr1 160331018 160331019 rs4656256
chr1 160333591 160333592 kgp9008751
chr1 160333741 160333742 rs4656902
chr1 160334361 160334362 kgp2978991
chr1 160337246 160337247 kgp5025840
chr1 160337338 160337339 rs11265376
chr1 160337570 160337571 kgp12039641
chr1 160339946 160339947 kgp7006793
chr1 160341141 160341142 kgp9309190
chr1 160341141 160341142 rs10908778
chr1 160341762 160341763 kgp15384494
chr1 160342014 160342015 kgp491213
chr1 160342014 160342015 rs7521304
chr1 160342943 160342944 rs11265378
chr1 160345833 160345834 rs912584
chr1 160346303 160346304 rs7542200
chr1 160347419 160347420 rs12080243
chr1 160348726 160348727 kgp11047726
chr1 160349097 160349098 rs11265381
chr1 160349623 160349624 rs12028921
chr1 160349640 160349641 kgp12265641
chr1 160349900 160349901 rs12403970
chr1 160352536 160352537 kgp2325647
chr1 160352582 160352583 rs7518516
chr1 160361274 160361275 kgp1339505
chr1 160364946 160364947 rs12739519
chr1 160369371 160369372 rs11582932
chr1 160375953 160375954 kgp3987205
chr1 160376059 160376060 rs12090877
chr1 160376538 160376539 kgp555460
chr1 160376876 160376877 rs6663715
chr1 160377434 160377435 kgp3091835
chr1 160377498 160377499 rs2369608
chr1 160379715 160379716 rs4417060
chr1 160381643 160381644 kgp7026625
chr1 160383049 160383050 kgp9334324
chr1 160386081 160386082 rs17371401
chr1 160386088 160386089 kgp15813162
chr1 160386373 160386374 kgp7452719
chr1 160387179 160387180 kgp15329132
chr1 160387590 160387591 kgp6281244
chr1 160388140 160388141 rs4656907
chr1 160388369 160388370 kgp2645921
chr1 160389983 160389984 kgp9904419
chr1 160391397 160391398 rs6427518
chr1 160392153 160392154 rs12744299
chr1 160392392 160392393 rs12085898
chr1 160393723 160393724 kgp15162962
chr1 160393904 160393905 kgp2406344
chr1 160394936 160394937 rs17380127
chr1 160395002 160395003 kgp11084370
chr1 160395371 160395372 kgp15436367
chr1 160397671 160397672 kgp15170490
chr1 160398018 160398019 kgp15727612
chr1 160398506 160398507 kgp15516493
chr1 160400265 160400266 kgp1968286
chr1 160401500 160401501 rs11265396
chr1 160402192 160402193 kgp15371015
chr1 160402258 160402259 kgp6471821
chr1 160402538 160402539 rs10494343
chr1 160403373 160403374 rs12067345
chr1 160405522 160405523 kgp1864952
chr1 160405577 160405578 rs1014649
chr1 160406124 160406125 rs11265399
chr1 160407788 160407789 kgp3606910
chr1 160407839 160407840 rs10908780
chr1 160408105 160408106 kgp15622301
chr1 160408562 160408563 rs4656258
chr1 160415283 160415284 kgp15427948
chr1 160415923 160415924 kgp12267616
chr1 160418660 160418661 kgp15230824
chr1 160420035 160420036 rs11585691
chr1 160420322 160420323 rs11265404
chr1 160420928 160420929 kgp15547164
chr1 160421262 160421263 rs12062637
chr1 160421779 160421780 kgp15198347
chr1 160423091 160423092 kgp9917158
chr1 160424760 160424761 kgp9302688
chr1 160426032 160426033 kgp15924295
chr1 160426623 160426624 kgp7979714
chr1 160427954 160427955 rs4656264
chr1 160428187 160428188 rs1149392
chr1 160428831 160428832 kgp15684959
chr1 160430189 160430190 kgp15309393
chr1 160430246 160430247 kgp3909999
chr1 160430579 160430580 rs11265410
chr1 160430788 160430789 kgp22836665
chr1 160432427 160432428 rs11805036
chr1 160432455 160432456 kgp15543548
chr1 160437971 160437972 rs1249562
chr1 160439074 160439075 kgp6068179
chr1 160443969 160443970 kgp15214633
chr1 160452217 160452218 rs2369611
chr1 160452427 160452428 kgp7584527
chr1 160453883 160453884 kgp2082317
chr1 160456568 160456569 kgp15429478
chr1 160458609 160458610 kgp8579543
chr1 160458781 160458782 rs3795327
chr1 160459638 160459639 rs1249551
chr1 160459908 160459909 rs12119876
chr1 160461459 160461460 rs11265414
chr1 160461498 160461499 rs1249550
chr1 160466202 160466203 kgp15474771
chr1 160466355 160466356 rs3795326
chr1 160470257 160470258 rs1268524
chr1 160470755 160470756 rs2025516
chr1 160471812 160471813 kgp12425161
chr1 160471843 160471844 kgp5884100
chr1 160472138 160472139 rs17385337
chr1 160472339 160472340 rs10494344
chr1 160473162 160473163 rs6660233
chr1 160474012 160474013 kgp3196620
chr1 160474517 160474518 kgp4866921
chr1 160475966 160475967 kgp2841108
chr1 160479781 160479782 kgp15761314
chr1 160480765 160480766 kgp15921626
chr1 160480934 160480935 kgp10049497
chr1 160484160 160484161 kgp9580244
chr1 160489973 160489974 rs3845627
chr1 160490680 160490681 kgp9450197
chr1 160491951 160491952 rs12025833
chr1 160492055 160492056 kgp7356203
chr1 160492116 160492117 kgp6706238
chr1 160492210 160492211 kgp11193019
chr1 160492269 160492270 kgp169582
chr1 160492417 160492418 kgp6635562
chr1 160500409 160500410 kgp15711322
chr1 160501066 160501067 kgp1314462
chr1 160505023 160505024 kgp12059826
chr1 160505686 160505687 kgp9076758
chr1 160506683 160506684 kgp8153431
chr1 160507015 160507016 kgp6821728
chr1 160507083 160507084 rs7418241
chr1 160509460 160509461 rs12080742
chr1 160511184 160511185 kgp15477993
chr1 160511647 160511648 kgp11259017
chr1 160512018 160512019 kgp15708329
chr1 160512148 160512149 kgp15477458
chr1 160512223 160512224 rs12134393
chr1 160512263 160512264 kgp24907601
chr1 160512546 160512547 kgp15601864
chr1 160512615 160512616 kgp9958762
chr1 160512812 160512813 kgp39772
chr1 160513172 160513173 kgp5618636
chr1 160513182 160513183 rs1503859
chr1 160513413 160513414 kgp15306837
chr1 160513455 160513456 kgp12564803
chr1 160513625 160513626 kgp1400847
chr1 160514954 160514955 kgp916698
chr1 160514986 160514987 kgp8296288
chr1 160515134 160515135 kgp15710009
chr1 160515265 160515266 kgp12170280
chr1 160516261 160516262 kgp2177249
chr1 160516307 160516308 kgp6564504
chr1 160516541 160516542 kgp9873762
chr1 160516639 160516640 kgp914700
chr1 160516658 160516659 kgp5597598
chr1 160517213 160517214 kgp3790657
chr1 160517515 160517516 kgp4117593
chr1 160517691 160517692 rs1055880
chr1 160518114 160518115 kgp15718445
chr1 160518301 160518302 kgp15516596
chr1 160518365 160518366 kgp15150371
chr1 160518736 160518737 kgp2616068
chr1 160519239 160519240 rs3766387
chr1 160521183 160521184 kgp15579680
chr1 160522141 160522142 kgp4929135
chr1 160522164 160522165 kgp15313964
chr1 160523063 160523064 kgp15140844
chr1 160523294 160523295 kgp15212474
chr1 160526524 160526525 kgp3251932
chr1 160531225 160531226 rs7532347
chr1 160534934 160534935 kgp15625896
chr1 160535619 160535620 kgp15172817
chr1 160536497 160536498 kgp15677363
chr1 160536560 160536561 rs6670721
chr1 160536958 160536959 kgp3704954
chr1 160537037 160537038 rs7551113
chr1 160539271 160539272 rs6687641
chr1 160541307 160541308 rs1998651
chr1 160542066 160542067 kgp4241529
chr1 160542566 160542567 rs11265436
chr1 160542673 160542674 kgp9194988
chr1 160543055 160543056 kgp10467133
chr1 160544972 160544973 rs1553459
chr1 160547217 160547218 rs1570707
chr1 160548090 160548091 kgp9922427
chr1 160548246 160548247 rs10908787
chr1 160548262 160548263 rs10908788
chr1 160549578 160549579 rs977020
chr1 160549722 160549723 rs977019
chr1 160550279 160550280 rs1875766
chr1 160551012 160551013 kgp10526021
chr1 160551489 160551490 kgp5506238
chr1 160551591 160551592 rs6692382
chr1 160556143 160556144 rs349250
chr1 160556187 160556188 rs7539149
chr1 160557621 160557622 kgp22755452
chr1 160559548 160559549 rs7543788
chr1 160567665 160567666 kgp15340768
chr1 160568571 160568572 rs1604784
chr1 160576891 160576892 kgp5127756
chr1 160577165 160577166 rs16832268
chr1 160577251 160577252 rs7413789
chr1 160578140 160578141 rs5002947
chr1 160580014 160580015 rs1061217
chr1 160580187 160580188 kgp15834801
chr1 160580415 160580416 kgp15803197
chr1 160580806 160580807 rs349251
chr1 160581151 160581152 kgp7986035
chr1 160582247 160582248 kgp7892275
chr1 160582291 160582292 kgp15559523
chr1 160582723 160582724 rs7550771
chr1 160583363 160583364 kgp5328546
chr1 160584541 160584542 kgp10619285
chr1 160585523 160585524 kgp3806422
chr1 160586586 160586587 kgp11017353
chr1 160587120 160587121 kgp7850080
chr1 160588594 160588595 rs2753260
chr1 160590764 160590765 rs164283
chr1 160591996 160591997 rs16832283
chr1 160592492 160592493 kgp3310911
chr1 160594237 160594238 kgp5406003
chr1 160596062 160596063 kgp8420483
chr1 160599009 160599010 rs1503854
chr1 160599409 160599410 kgp4435713
chr1 160599651 160599652 rs3753383
chr1 160599835 160599836 kgp5238187
chr1 160600318 160600319 rs6672302
chr1 160600361 160600362 kgp2171611
chr1 160602247 160602248 rs6704124
chr1 160603778 160603779 rs3766361
chr1 160604171 160604172 kgp1497739
chr1 160606091 160606092 kgp8465952
chr1 160607723 160607724 kgp3188562
chr1 160611956 160611957 kgp6716751
chr1 160612138 160612139 rs3766364
chr1 160612950 160612951 kgp86098
chr1 160613180 160613181 rs1889792
chr1 160615210 160615211 kgp2731132
chr1 160615676 160615677 rs10489635
chr1 160617027 160617028 kgp11331447
chr1 160617056 160617057 kgp6765328
chr1 160618920 160618921 kgp7665647
chr1 160620150 160620151 rs11265455
chr1 160620731 160620732 kgp3089857
chr1 160625122 160625123 kgp10550329
chr1 160626060 160626061 kgp11570361
chr1 160626382 160626383 rs4656923
chr1 160630142 160630143 rs11265461
chr1 160634587 160634588 rs6427540
chr1 160635457 160635458 kgp15695798
chr1 160636558 160636559 kgp6010632
chr1 160636779 160636780 kgp3024094
chr1 160636932 160636933 kgp6873078
chr1 160639090 160639091 kgp15853085
chr1 160642450 160642451 kgp7728377
chr1 160643110 160643111 rs3795324
chr1 160644290 160644291 kgp9378257
chr1 160644717 160644718 kgp1486740
chr1 160645619 160645620 kgp15529112
chr1 160646356 160646357 kgp5652755
chr1 160646780 160646781 kgp12360403
chr1 160647786 160647787 kgp5035516
chr1 160648395 160648396 rs1553456
chr1 160648480 160648481 rs12096589
chr1 160648548 160648549 kgp4729524
chr1 160649925 160649926 kgp6925087
chr1 160650140 160650141 kgp6882007
chr1 160650612 160650613 kgp10487001
chr1 160650937 160650938 kgp8381013
chr1 160651456 160651457 rs12753811
chr1 160652475 160652476 rs10489637
chr1 160652729 160652730 rs3796502
chr1 160653298 160653299 kgp9781460
chr1 160653452 160653453 rs16832317
chr1 160654757 160654758 rs2295615
chr1 160654785 160654786 rs1980606
chr1 160654791 160654792 kgp15231322
chr1 160654973 160654974 kgp15561717
chr1 160655409 160655410 kgp15177477
chr1 160660311 160660312 kgp10444761
chr1 160660360 160660361 kgp5511006
chr1 160660589 160660590 rs12143827
chr1 160670453 160670454 rs507260
chr1 160672125 160672126 kgp1789974
chr1 160672262 160672263 kgp8602790
chr1 160673347 160673348 kgp10885550
chr1 160673778 160673779 rs978763
chr1 160674459 160674460 rs11265472
chr1 160674569 160674570 kgp8700891
chr1 160675343 160675344 kgp12296920
chr1 160675607 160675608 kgp11583987
chr1 160676147 160676148 kgp15579608
chr1 160676293 160676294 kgp3599434
chr1 160676673 160676674 kgp5940710
chr1 160676796 160676797 kgp8545850
chr1 160676946 160676947 kgp15758047
chr1 160677258 160677259 rs7548088
chr1 160677589 160677590 kgp130063
chr1 160677786 160677787 kgp11883071
chr1 160677858 160677859 kgp6919731
chr1 160678720 160678721 kgp1972396
chr1 160678921 160678922 rs352681
chr1 160679526 160679527 rs10489639
chr1 160679934 160679935 rs10752639
chr1 160680438 160680439 rs352683
chr1 160681774 160681775 kgp10253560
chr1 160681835 160681836 kgp7650932
chr1 160681862 160681863 kgp3149965
chr1 160683549 160683550 kgp5049599
chr1 160683910 160683911 kgp8047485
chr1 160684490 160684491 kgp1207390
chr1 160684549 160684550 kgp4800109
chr1 160687798 160687799 rs352694
chr1 160689144 160689145 rs184772
chr1 160691847 160691848 kgp15835870
chr1 160692543 160692544 rs570901
chr1 160692818 160692819 kgp6077621
chr1 160694816 160694817 kgp11788622
chr1 160695810 160695811 kgp2910206
chr1 160695905 160695906 kgp2085296
chr1 160696228 160696229 kgp15424120
chr1 160702474 160702475 kgp5791752
chr1 160702641 160702642 kgp10874907
chr1 160703964 160703965 rs983494
chr1 160705618 160705619 rs549471
chr1 160707778 160707779 rs508744
chr1 160710084 160710085 kgp4473020
chr1 160710242 160710243 rs573702
chr1 160711476 160711477 kgp931055
chr1 160711498 160711499 kgp6584917
chr1 160712141 160712142 kgp15612463
chr1 160714582 160714583 kgp7036782
chr1 160714723 160714724 rs3766373
chr1 160715090 160715091 kgp7102698
chr1 160719756 160719757 kgp15742528
chr1 160722063 160722064 kgp2403092
chr1 160722549 160722550 rs489286
chr1 160723255 160723256 kgp6687969
chr1 160723447 160723448 kgp493207
chr1 160723516 160723517 rs518721
chr1 160724304 160724305 kgp7306749
chr1 160725853 160725854 kgp6759133
chr1 160726890 160726891 rs1328111
chr1 160726937 160726938 kgp5479879
chr1 160728208 160728209 rs522947
chr1 160730571 160730572 rs497896
chr1 160732783 160732784 rs564883
chr1 160734232 160734233 rs518242
chr1 160735409 160735410 kgp4898470
chr1 160735813 160735814 rs574491
chr1 160737567 160737568 kgp6885942
chr1 160738145 160738146 rs528095
chr1 160738341 160738342 rs529878
chr1 160738472 160738473 kgp8941374
chr1 160740420 160740421 kgp479718
chr1 160740864 160740865 kgp9459934
chr1 160743748 160743749 kgp3092471
chr1 160743763 160743764 kgp15267217
chr1 160744960 160744961 rs497490
chr1 160747380 160747381 kgp3963516
chr1 160747614 160747615 rs7556098
chr1 160750983 160750984 kgp4174791
chr1 160751104 160751105 rs2077485
chr1 160759518 160759519 rs1333065
chr1 160764758 160764759 rs11265485
chr1 160766187 160766188 kgp844412
chr1 160766657 160766658 kgp10337807
chr1 160766983 160766984 kgp5157070
chr1 160767167 160767168 kgp10292995
chr1 160767248 160767249 rs7555286
chr1 160767497 160767498 kgp878012
chr1 160770514 160770515 rs6427545
chr1 160778981 160778982 kgp10877942
chr1 160780554 160780555 kgp11259923
chr1 160780964 160780965 kgp10240044
chr1 160782273 160782274 kgp5714555
chr1 160783793 160783794 kgp15778066
chr1 160786669 160786670 rs560681
chr1 160786687 160786688 kgp15627312
chr1 160787724 160787725 kgp11145100
chr1 160788066 160788067 kgp15866991
chr1 160788130 160788131 rs3817407
chr1 160789999 160790000 kgp2554489
chr1 160791410 160791411 rs571841
chr1 160791879 160791880 rs567306
chr1 160792658 160792659 rs2779800
chr1 160793441 160793442 rs474131
chr1 160793559 160793560 rs509749
chr1 160793961 160793962 kgp7313868
chr1 160797101 160797102 kgp15292390
chr1 160797349 160797350 rs12060017
chr1 160797513 160797514 kgp10600311
chr1 160797683 160797684 kgp9826431
chr1 160797976 160797977 kgp15330967
chr1 160798125 160798126 rs512645
chr1 160799012 160799013 kgp15270152
chr1 160800479 160800480 kgp4612749
chr1 160800479 160800480 rs485618
chr1 160800558 160800559 rs3766377
chr1 160800603 160800604 kgp15223201
chr1 160801726 160801727 kgp3256838
chr1 160802432 160802433 kgp15189436
chr1 160802647 160802648 kgp6138980
chr1 160803734 160803735 kgp1009360
chr1 160803801 160803802 rs11265493
chr1 160806624 160806625 kgp2562921
chr1 160806889 160806890 kgp15198455
chr1 160807152 160807153 rs3753389
chr1 160807714 160807715 rs3766379
chr1 160808667 160808668 rs10158850
chr1 160809284 160809285 rs6671710
chr1 160811487 160811488 kgp15599232
chr1 160812310 160812311 kgp15156434
chr1 160812809 160812810 kgp15550126
chr1 160813742 160813743 rs512525
chr1 160813762 160813763 kgp7919805
chr1 160815761 160815762 kgp15265076
chr1 160816181 160816182 kgp244397
chr1 160816941 160816942 rs549565
chr1 160817833 160817834 rs12074019
chr1 160823362 160823363 rs11265496
chr1 160823811 160823812 rs11582719
chr1 160823825 160823826 kgp12561438
chr1 160824816 160824817 kgp15300883
chr1 160825252 160825253 rs4656937
chr1 160825312 160825313 kgp8264627
chr1 160826830 160826831 kgp15136813
chr1 160827945 160827946 kgp4091386
chr1 160828284 160828285 rs11265498
chr1 160828601 160828602 rs12038600
chr1 160830267 160830268 rs4656940
chr1 160832135 160832136 kgp15539368
chr1 160832428 160832429 kgp15849470
chr1 160832645 160832646 rs12036607
chr1 160832776 160832777 rs12037395
chr1 160833525 160833526 rs4656943
chr1 160834006 160834007 kgp2426291
chr1 160835582 160835583 rs955371
chr1 160836713 160836714 kgp12168049
chr1 160837904 160837905 kgp8153101
chr1 160838106 160838107 rs4656945
chr1 160838197 160838198 kgp1844001
chr1 160838637 160838638 rs12092472
chr1 160838944 160838945 kgp7653022
chr1 160843079 160843080 rs2184068
chr1 160844744 160844745 rs952804
chr1 160845700 160845701 rs11265506
chr1 160846283 160846284 rs1333062
chr1 160847445 160847446 kgp8698295
chr1 160847616 160847617 rs4656956
chr1 160849059 160849060 kgp35334
chr1 160849081 160849082 kgp4674465
chr1 160849160 160849161 kgp15483082
chr1 160850279 160850280 rs4656957
chr1 160850935 160850936 kgp4954070
chr1 160850935 160850936 rs2236515
chr1 160852045 160852046 kgp8176905
chr1 160852124 160852125 rs11265508
chr1 160853311 160853312 kgp15392163
chr1 160854084 160854085 kgp15767541
chr1 160854444 160854445 rs2039415
chr1 160854619 160854620 kgp15500632
chr1 160854697 160854698 kgp15218426
chr1 160854926 160854927 kgp8881861
chr1 160855977 160855978 kgp15167355
chr1 160856963 160856964 kgp12119892
chr1 160857669 160857670 kgp15710993
chr1 160865468 160865469 kgp15875162
chr1 160865534 160865535 kgp15154619
chr1 160870181 160870182 kgp15783276
chr1 160873704 160873705 kgp5306483
chr1 160873990 160873991 rs12059800
chr1 160875755 160875756 rs2225591
chr1 160876986 160876987 kgp15186367
chr1 160877424 160877425 kgp15804064
chr1 160878912 160878913 rs11265519
chr1 160883767 160883768 rs4656277
chr1 160886293 160886294 rs4656279
chr1 160892143 160892144 rs11265524
chr1 160893782 160893783 rs949691
chr1 160895846 160895847 rs10908813
chr1 160899480 160899481 rs2774277
chr1 160911899 160911900 rs12058351
chr1 160914916 160914917 kgp15315806
chr1 160915238 160915239 kgp857333
chr1 160915285 160915286 kgp15795007
chr1 160920371 160920372 kgp15424247
chr1 160920430 160920431 kgp15740993
chr1 160920808 160920809 kgp5442785
chr1 160920901 160920902 kgp15503042
chr1 160921048 160921049 kgp15655897
chr1 160921207 160921208 kgp15790069
chr1 160921229 160921230 rs4656971
chr1 160922194 160922195 rs2252389
chr1 160922748 160922749 kgp15131010
chr1 160924425 160924426 rs12401642
chr1 160926825 160926826 kgp1115360
chr1 160927044 160927045 rs2255852
chr1 160927293 160927294 rs16832570
chr1 160927726 160927727 rs1999248
chr1 160929743 160929744 kgp12248818
chr1 160929815 160929816 kgp2881754
chr1 160932749 160932750 kgp1560272
chr1 160933064 160933065 rs2483139
chr1 160933376 160933377 rs2256625
chr1 160933466 160933467 rs2256633
chr1 160934818 160934819 kgp6696772
chr1 160937659 160937660 kgp505840
chr1 160944583 160944584 rs1889089
chr1 160950463 160950464 kgp3662340
chr1 160950965 160950966 rs2250174
chr1 160953667 160953668 kgp4622672
chr1 160956420 160956421 rs3007156
chr1 160956744 160956745 rs2990701
chr1 160957493 160957494 rs3007157
chr1 160971145 160971146 rs790055
chr1 160976423 160976424 kgp15424495
chr1 160979729 160979730 kgp15529517
chr1 160983668 160983669 rs2481082
chr1 160985707 160985708 rs2039223
chr1 160989613 160989614 rs2481084
chr1 160990874 160990875 kgp9060392
chr1 160990877 160990878 kgp3086739
chr1 160990905 160990906 kgp2133567
chr1 160995391 160995392 kgp2945761
chr1 161003873 161003874 rs11576837
chr1 161010773 161010774 kgp352271
chr1 161011316 161011317 kgp251271
chr1 161011715 161011716 rs2774276
chr1 161012759 161012760 rs2073653
chr1 161013120 161013121 kgp11078391
chr1 161013311 161013312 rs6686076
chr1 161014369 161014370 rs2516838
chr1 161014445 161014446 rs1556260
chr1 161014648 161014649 rs1556259
chr1 161014726 161014727 rs2516837
chr1 161015710 161015711 rs12070248
chr1 161016690 161016691 kgp15128904
chr1 161017401 161017402 kgp15435144
chr1 161017555 161017556 rs2774279
chr1 161019039 161019040 kgp6889178
chr1 161019620 161019621 rs11588189
chr1 161021844 161021845 rs4993172
chr1 161021892 161021893 kgp12537350
chr1 161022379 161022380 kgp894699
chr1 161022638 161022639 kgp3512216
chr1 161032109 161032110 rs12092166
chr1 161034237 161034238 kgp15727476
chr1 161036471 161036472 rs4617422
chr1 161037041 161037042 rs10797092
chr1 161037856 161037857 rs16832617
chr1 161037978 161037979 rs12118313
chr1 161038766 161038767 rs6671492
chr1 161041744 161041745 kgp15296182
chr1 161043135 161043136 kgp15226544
chr1 161043763 161043764 rs4656978
chr1 161044837 161044838 kgp9117187
chr1 161044838 161044839 kgp9571222
chr1 161045127 161045128 rs4559524
chr1 161056617 161056618 rs10159127
chr1 161056988 161056989 kgp4475469
chr1 161057266 161057267 kgp15163914
chr1 161057908 161057909 rs1411614
chr1 161060389 161060390 rs11265550
chr1 161062263 161062264 rs12739089
chr1 161071328 161071329 rs7525124
chr1 161074091 161074092 kgp10241339
chr1 161074600 161074601 rs4233365
chr1 161079154 161079155 rs4656985
chr1 161084006 161084007 rs11265554
chr1 161084772 161084773 rs4523530
chr1 161088582 161088583 kgp8542033
chr1 161089751 161089752 kgp15776102
chr1 161092760 161092761 rs17389237
chr1 161094189 161094190 rs1135783
chr1 161098127 161098128 rs11265555
chr1 161101889 161101890 GA001303
chr1 161107180 161107181 rs11265558
chr1 161122902 161122903 rs4656988
chr1 161123155 161123156 rs12065930
chr1 161129785 161129786 rs6703741
chr1 161136223 161136224 rs2301286
chr1 161136842 161136843 kgp5999905
chr1 161143311 161143312 rs11579514
chr1 161145004 161145005 rs3813620
chr1 161146741 161146742 kgp15170895
chr1 161147770 161147771 rs17392570
chr1 161155874 161155875 kgp9317103
chr1 161159146 161159147 rs4233366
chr1 161161283 161161284 kgp4584351
chr1 161162172 161162173 rs7512012
chr1 161163036 161163037 rs4233367
chr1 161164952 161164953 kgp15725941
chr1 161167697 161167698 rs4589131
chr1 161168003 161168004 kgp2976700
chr1 161171035 161171036 kgp15176155
chr1 161176136 161176137 rs4656993
chr1 161178683 161178684 rs3924264
chr1 161179876 161179877 kgp11464083
chr1 161180511 161180512 kgp15556948
chr1 161180511 161180512 rs11265565
chr1 161182671 161182672 rs10797094
chr1 161184874 161184875 rs11587213
chr1 161186302 161186303 rs12094497
chr1 161186312 161186313 kgp2440026
chr1 161187664 161187665 rs2070902
chr1 161188935 161188936 kgp7611401
chr1 161189343 161189344 kgp4108552
chr1 161189712 161189713 rs4489574
chr1 161191227 161191228 kgp4669700
chr1 161192510 161192511 kgp11671216
chr1 161193682 161193683 rs5082
chr1 161195147 161195148 rs3813627
chr1 161196165 161196166 kgp5676881
chr1 161197243 161197244 rs4233368
chr1 161197787 161197788 kgp15828444
chr1 161197888 161197889 kgp15235722
chr1 161199027 161199028 kgp15633823
chr1 161199780 161199781 kgp15844928
chr1 161200486 161200487 rs4073054
chr1 161202472 161202473 kgp15401391
chr1 161202604 161202605 rs2307424
chr1 161204267 161204268 kgp15623088
chr1 161204537 161204538 rs2501873
chr1 161206862 161206863 kgp15588724
chr1 161209840 161209841 rs2502805
chr1 161210728 161210729 rs7530560
chr1 161211677 161211678 rs12562860
chr1 161211908 161211909 rs10157822
chr1 161211940 161211941 kgp2582587
chr1 161212452 161212453 rs11584174
chr1 161212568 161212569 rs2501870
chr1 161214987 161214988 kgp15471788
chr1 161215211 161215212 rs12029543
chr1 161217692 161217693 kgp5137150
chr1 161218093 161218094 rs4656293
chr1 161228273 161228274 kgp9801326
chr1 161228799 161228800 rs4078110
chr1 161229469 161229470 kgp15573438
chr1 161229650 161229651 rs4078109
chr1 161229683 161229684 kgp12042574
chr1 161230064 161230065 rs2501865
chr1 161230479 161230480 kgp5172731
chr1 161232692 161232693 kgp15616808
chr1 161232771 161232772 rs2501862
chr1 161234622 161234623 rs11265577
chr1 161234648 161234649 kgp9542943
chr1 161234795 161234796 rs2501880
chr1 161234882 161234883 rs11265578
chr1 161234964 161234965 rs2501879
chr1 161235981 161235982 kgp1856094
chr1 161236455 161236456 kgp10563289
chr1 161236635 161236636 rs10494345
chr1 161238058 161238059 rs6427581
chr1 161239142 161239143 rs2502812
chr1 161239470 161239471 rs2501875
chr1 161244423 161244424 kgp11198486
chr1 161244572 161244573 kgp976423
chr1 161249786 161249787 rs4271232
chr1 161253066 161253067 rs4657009
chr1 161253656 161253657 rs4255401
chr1 161254255 161254256 kgp15542587
chr1 161254279 161254280 kgp1048387
chr1 161254633 161254634 kgp3237747
chr1 161254956 161254957 kgp15166669
chr1 161255332 161255333 kgp4384496
chr1 161257357 161257358 rs4332372
chr1 161258193 161258194 kgp1445184
chr1 161258764 161258765 kgp6301659
chr1 161258971 161258972 rs9651049
chr1 161260613 161260614 kgp15630058
chr1 161261040 161261041 rs11265584
chr1 161263379 161263380 rs12093075
chr1 161264922 161264923 rs12098224
chr1 161270715 161270716 rs6427588
chr1 161271381 161271382 kgp1217756
chr1 161271898 161271899 kgp6255989
chr1 161272440 161272441 rs4657015
chr1 161272525 161272526 kgp7019675
chr1 161272933 161272934 kgp12025625
chr1 161273127 161273128 kgp1145769
chr1 161274310 161274311 rs7532602
chr1 161274904 161274905 rs16832786
chr1 161275041 161275042 kgp15592668
chr1 161275097 161275098 kgp15919732
chr1 161275795 161275796 kgp15909053
chr1 161276375 161276376 kgp5312202
chr1 161277600 161277601 kgp8730153
chr1 161278676 161278677 kgp8770301
chr1 161278719 161278720 kgp3248596
chr1 161280248 161280249 rs3813630
chr1 161280462 161280463 rs12064957
chr1 161284296 161284297 rs11265589
chr1 161285291 161285292 kgp8940162
chr1 161286456 161286457 kgp15849908
chr1 161286720 161286721 kgp3148130
chr1 161287227 161287228 kgp4328229
chr1 161288080 161288081 kgp8880156
chr1 161288165 161288166 kgp15909243
chr1 161289554 161289555 kgp11987992
chr1 161289773 161289774 kgp15665453
chr1 161290503 161290504 kgp15551877
chr1 161291322 161291323 rs16832823
chr1 161291411 161291412 rs12069801
chr1 161292683 161292684 kgp8071527
chr1 161293307 161293308 kgp12323543
chr1 161293803 161293804 kgp8896654
chr1 161293887 161293888 kgp5254867
chr1 161294464 161294465 kgp4072911
chr1 161296048 161296049 kgp15807071
chr1 161296838 161296839 kgp15342374
chr1 161299490 161299491 rs4272646
chr1 161299611 161299612 kgp8960061
chr1 161304065 161304066 kgp1388094
chr1 161307932 161307933 kgp6898980
chr1 161310518 161310519 kgp5293679
chr1 161311641 161311642 kgp10668813
chr1 161312006 161312007 kgp11398022
chr1 161312655 161312656 rs11585941
chr1 161313251 161313252 kgp5564326
chr1 161314421 161314422 kgp1805747
chr1 161314475 161314476 kgp15862959
chr1 161320606 161320607 kgp7394484
chr1 161321753 161321754 kgp9860953
chr1 161321816 161321817 kgp5307276
chr1 161321894 161321895 kgp11580589
chr1 161322122 161322123 kgp15594047
chr1 161322517 161322518 kgp6450203
chr1 161323170 161323171 kgp3807246
chr1 161324871 161324872 kgp9390516
chr1 161324887 161324888 kgp1751920
chr1 161325176 161325177 kgp15884780
chr1 161329174 161329175 kgp15677009
chr1 161329205 161329206 kgp7918182
chr1 161329329 161329330 kgp4903554
chr1 161329400 161329401 kgp5414598
chr1 161329473 161329474 kgp255309
chr1 161329660 161329661 kgp15195624
chr1 161329680 161329681 kgp4359184
chr1 161329681 161329682 kgp2511688
chr1 161329822 161329823 kgp212653
chr1 161330926 161330927 kgp5996214
chr1 161331209 161331210 kgp1155019
chr1 161332069 161332070 kgp15222572
chr1 161332345 161332346 kgp15659161
chr1 161332607 161332608 kgp2511495
chr1 161333190 161333191 rs4600063
chr1 161333247 161333248 kgp15881912
chr1 161333557 161333558 rs3935401
chr1 161333601 161333602 kgp15260811
chr1 161333953 161333954 kgp15214972
chr1 161334274 161334275 kgp9170024
chr1 161334333 161334334 kgp15705610
chr1 161334378 161334379 kgp15386601
chr1 161334625 161334626 kgp11849462
chr1 161334647 161334648 kgp15165559
chr1 161334657 161334658 rs1133805
chr1 161334734 161334735 kgp3423436
chr1 161334957 161334958 kgp15794889
chr1 161335280 161335281 kgp7797858
chr1 161335757 161335758 kgp3845049
chr1 161335954 161335955 kgp9264797
chr1 161336459 161336460 kgp15136962
chr1 161337456 161337457 kgp9574997
chr1 161337603 161337604 kgp9863687
chr1 161338459 161338460 rs16832884
chr1 161339059 161339060 rs10494352
chr1 161340533 161340534 kgp10814030
chr1 161341496 161341497 kgp15386037
chr1 161341562 161341563 kgp8616991
chr1 161343612 161343613 kgp9593520
chr1 161346357 161346358 rs16832902
chr1 161347434 161347435 rs16832908
chr1 161354579 161354580 rs16832911
chr1 161354979 161354980 kgp10175014
chr1 161357470 161357471 rs16832922
chr1 161358827 161358828 rs3934593
chr1 161360434 161360435 rs4077631
chr1 161370984 161370985 rs12745664
chr1 161372077 161372078 kgp5165694
chr1 161373471 161373472 kgp3283439
chr1 161376123 161376124 kgp3837693
chr1 161378365 161378366 kgp9103839
chr1 161380910 161380911 rs13375736
chr1 161384549 161384550 kgp3354527
chr1 161388412 161388413 kgp5141647
chr1 161388959 161388960 kgp5134125
chr1 161389416 161389417 rs12097926
chr1 161389722 161389723 kgp7164059
chr1 161390801 161390802 kgp15783210
chr1 161390814 161390815 kgp5815653
chr1 161391582 161391583 rs4656298
chr1 161392063 161392064 kgp739695
chr1 161394409 161394410 kgp4774918
chr1 161394499 161394500 rs3922744
chr1 161398476 161398477 rs10157070
chr1 161398567 161398568 kgp10115500
chr1 161398983 161398984 rs11265601
chr1 161399772 161399773 kgp15297927
chr1 161406055 161406056 rs9427374
chr1 161408082 161408083 kgp9191442
chr1 161408555 161408556 rs12125079
chr1 161409142 161409143 kgp3858110
chr1 161442860 161442861 kgp5824547
chr1 161443910 161443911 kgp15387236
chr1 161448240 161448241 kgp4290975
chr1 161451242 161451243 kgp15675648
chr1 161456185 161456186 rs6698806
chr1 161462727 161462728 rs4657039
chr1 161463041 161463042 kgp10988578
chr1 161463330 161463331 kgp5080973
chr1 161463813 161463814 rs6696854
chr1 161468608 161468609 kgp621457
chr1 161470041 161470042 kgp11513222
chr1 161472157 161472158 rs10800309
chr1 161477027 161477028 kgp10850822
chr1 161479744 161479745 rs1801274
chr1 161481751 161481752 kgp7518685
chr1 161487880 161487881 kgp25276991
chr1 161488889 161488890 kgp24803199
chr1 161490895 161490896 rs511278
chr1 161492586 161492587 rs12129787
chr1 161500129 161500130 rs2099684
chr1 161501444 161501445 kgp11646331
chr1 161508762 161508763 kgp10744728
chr1 161511092 161511093 kgp1035011
chr1 161536130 161536131 kgp2062991
chr1 161570802 161570803 kgp7521702
chr1 161575446 161575447 rs35835689
chr1 161576784 161576785 kgp10170385
chr1 161591932 161591933 kgp15674345
chr1 161593348 161593349 kgp3257180
chr1 161593467 161593468 kgp10678573
chr1 161594030 161594031 kgp15126602
chr1 161594245 161594246 kgp6562516
chr1 161600115 161600116 kgp15868598
chr1 161600994 161600995 kgp4892799
chr1 161601132 161601133 kgp10469566
chr1 161616869 161616870 kgp15447630
chr1 161619740 161619741 kgp15529155
chr1 161644280 161644281 kgp15878694
chr1 161646806 161646807 rs11799952
chr1 161651063 161651064 kgp6059251
chr1 161652306 161652307 kgp1188916
chr1 161652716 161652717 rs1256286
chr1 161653359 161653360 kgp9331782
chr1 161653707 161653708 kgp1182064
chr1 161654008 161654009 kgp15252235
chr1 161654086 161654087 kgp15200189
chr1 161654582 161654583 kgp22742325
chr1 161655341 161655342 rs1832739
chr1 161655515 161655516 kgp393337
chr1 161660394 161660395 kgp15348705
chr1 161661488 161661489 rs1340976
chr1 161662311 161662312 kgp22810292
chr1 161662483 161662484 rs4657090
chr1 161670632 161670633 kgp15436844
chr1 161671773 161671774 kgp11818211
chr1 161674586 161674587 kgp2306627
chr1 161674877 161674878 kgp15137277
chr1 161675109 161675110 kgp2518055
chr1 161675579 161675580 rs17413333
chr1 161675695 161675696 kgp4226
chr1 161676556 161676557 rs1538972
chr1 161676729 161676730 kgp15707090
chr1 161676903 161676904 kgp2183051
chr1 161676969 161676970 rs1340978
chr1 161677734 161677735 kgp3146145
chr1 161677783 161677784 rs1954173
chr1 161677806 161677807 kgp8199089
chr1 161677806 161677807 rs1954174
chr1 161678253 161678254 rs12135523
chr1 161679643 161679644 rs7523762
chr1 161679898 161679899 kgp2692325
chr1 161680257 161680258 rs6427618
chr1 161681752 161681753 kgp15127986
chr1 161681779 161681780 rs2275603
chr1 161683115 161683116 kgp15198367
chr1 161683845 161683846 kgp15631238
chr1 161684318 161684319 kgp2842050
chr1 161684568 161684569 rs6683580
chr1 161684620 161684621 rs2333749
chr1 161684805 161684806 kgp15877367
chr1 161685238 161685239 kgp6180577
chr1 161685590 161685591 rs10917750
chr1 161685724 161685725 rs12042893
chr1 161687219 161687220 rs16856590
chr1 161687260 161687261 rs10494356
chr1 161688430 161688431 rs7549830
chr1 161691365 161691366 rs1891018
chr1 161691432 161691433 rs1891019
chr1 161691616 161691617 kgp7788724
chr1 161691921 161691922 kgp3405866
chr1 161692024 161692025 rs4996823
chr1 161692707 161692708 kgp15578336
chr1 161692809 161692810 kgp15767167
chr1 161693002 161693003 rs4657093
chr1 161694453 161694454 rs1891020
chr1 161694856 161694857 rs12079477
chr1 161696087 161696088 rs1417582
chr1 161696997 161696998 kgp2109293
chr1 161697071 161697072 kgp11337257
chr1 161697148 161697149 rs16858529
chr1 161698811 161698812 kgp8938801
chr1 161700484 161700485 kgp3698575
chr1 161700678 161700679 kgp11486863
chr1 161700826 161700827 rs2840310
chr1 161701640 161701641 rs12048671
chr1 161701809 161701810 rs10917809
chr1 161702762 161702763 rs6427623
chr1 161702791 161702792 rs11576107
chr1 161703197 161703198 rs905589
chr1 161703524 161703525 rs6699725
chr1 161708193 161708194 rs10799941
chr1 161708499 161708500 kgp5276633
chr1 161709118 161709119 kgp3116656
chr1 161709316 161709317 rs17415059
chr1 161710793 161710794 rs6657266
chr1 161711790 161711791 rs2066247
chr1 161712856 161712857 rs1027702
chr1 161713220 161713221 rs12121500
chr1 161719214 161719215 rs12121310
chr1 161719378 161719379 kgp1272113
chr1 161721706 161721707 rs1063178
chr1 161722203 161722204 kgp4996646
chr1 161722271 161722272 kgp11589614
chr1 161726950 161726951 kgp6091934
chr1 161728000 161728001 rs12745240
chr1 161729748 161729749 rs1417580
chr1 161733045 161733046 kgp4284404
chr1 161734596 161734597 rs35541527
chr1 161736472 161736473 kgp3434729
chr1 161736705 161736706 kgp11062462
chr1 161737535 161737536 kgp8095005
chr1 161738062 161738063 rs4657100
chr1 161738237 161738238 rs4657101
chr1 161741273 161741274 rs905594
chr1 161741399 161741400 kgp10150606
chr1 161741891 161741892 kgp2485587
chr1 161744826 161744827 kgp6075043
chr1 161745305 161745306 kgp10216651
chr1 161745687 161745688 kgp65143
chr1 161746392 161746393 kgp22761494
chr1 161746677 161746678 kgp10739957
chr1 161746771 161746772 kgp1622460
chr1 161747599 161747600 rs16843981
chr1 161747672 161747673 kgp3057073
chr1 161748055 161748056 rs2070151
chr1 161748651 161748652 kgp10056271
chr1 161753801 161753802 rs2271013
chr1 161753840 161753841 kgp148453
chr1 161753916 161753917 kgp5376133
chr1 161756475 161756476 kgp9551832
chr1 161760948 161760949 kgp5874539
chr1 161761275 161761276 kgp6113424
chr1 161761311 161761312 kgp3102207
chr1 161764792 161764793 rs12086247
chr1 161765994 161765995 kgp11835832
chr1 161780978 161780979 rs2134697
chr1 161786310 161786311 rs1875762
chr1 161789624 161789625 kgp971556
chr1 161794335 161794336 rs10800032
chr1 161795895 161795896 rs10918029
chr1 161797347 161797348 kgp4371802
chr1 161798238 161798239 rs4657110
chr1 161807497 161807498 rs16852533
chr1 161810150 161810151 kgp1616514
chr1 161811554 161811555 rs1006310
chr1 161813764 161813765 rs17408556
chr1 161814754 161814755 rs6682575
chr1 161821234 161821235 rs3817084
chr1 161823010 161823011 kgp278358
chr1 161823491 161823492 kgp8327712
chr1 161823617 161823618 kgp7027397
chr1 161830455 161830456 rs12408365
chr1 161830809 161830810 rs955852
chr1 161831005 161831006 kgp15626027
chr1 161831506 161831507 rs4657115
chr1 161831897 161831898 kgp1719287
chr1 161832392 161832393 kgp22796188
chr1 161833823 161833824 kgp22759130
chr1 161837761 161837762 rs6670606
chr1 161842039 161842040 rs10918103
chr1 161850535 161850536 rs12026254
chr1 161857195 161857196 rs4532807
chr1 161860293 161860294 rs7523416
chr1 161860939 161860940 rs12032568
chr1 161861421 161861422 kgp11722346
chr1 161862020 161862021 rs2341469
chr1 161863584 161863585 rs11581364
chr1 161863897 161863898 kgp7960644
chr1 161870505 161870506 rs12036425
chr1 161872770 161872771 rs2341473
chr1 161878607 161878608 kgp7398708
chr1 161879183 161879184 rs2341477
chr1 161880481 161880482 rs12079579
chr1 161885351 161885352 rs2341479
chr1 161888954 161888955 kgp5814678
chr1 161891802 161891803 kgp22764697
chr1 161895937 161895938 kgp12220525
chr1 161897796 161897797 rs12043145
chr1 161899128 161899129 kgp15245637
chr1 161902850 161902851 kgp5263866
chr1 161903034 161903035 rs7514053
chr1 161908337 161908338 rs10737517
chr1 161908837 161908838 kgp15637180
chr1 161911087 161911088 kgp15406790
chr1 161914282 161914283 kgp7004413
chr1 161916139 161916140 rs12562272
chr1 161917991 161917992 rs10918279
chr1 161923036 161923037 kgp1077294
chr1 161924748 161924749 rs2341471
chr1 161928326 161928327 kgp8107069
chr1 161928326 161928327 rs9482
chr1 161928472 161928473 kgp15434000
chr1 161928567 161928568 kgp9151569
chr1 161928770 161928771 rs1136046
chr1 161930475 161930476 kgp2468575
chr1 161930729 161930730 rs2499853
chr1 161930872 161930873 kgp7069953
chr1 161931259 161931260 kgp10435780
chr1 161931561 161931562 rs3795649
chr1 161934170 161934171 kgp22832117
chr1 161935050 161935051 rs2490441
chr1 161938415 161938416 kgp2928958
chr1 161940253 161940254 rs2340723
chr1 161942884 161942885 kgp9707079
chr1 161943201 161943202 kgp9229245
chr1 161946726 161946727 rs2340727
chr1 161949873 161949874 rs16834361
chr1 161952746 161952747 rs10918361
chr1 161953399 161953400 kgp5779271
chr1 161953929 161953930 kgp15321589
chr1 161954384 161954385 kgp12508402
chr1 161955204 161955205 rs7523243
chr1 161955757 161955758 kgp5286675
chr1 161955803 161955804 kgp2324307
chr1 161956108 161956109 rs12217099
chr1 161956658 161956659 rs10918378
chr1 161956803 161956804 rs2499841
chr1 161957473 161957474 rs12087774
chr1 161957718 161957719 rs10494362
chr1 161958219 161958220 kgp3358651
chr1 161959399 161959400 kgp2905392
chr1 161959459 161959460 kgp37954
chr1 161962830 161962831 rs12568584
chr1 161963374 161963375 rs16835845
chr1 161963789 161963790 rs4657131
chr1 161964535 161964536 rs2490420
chr1 161965198 161965199 kgp5116126
chr1 161967286 161967287 rs6691548
chr1 161967680 161967681 rs2499836
chr1 161968041 161968042 kgp15544084
chr1 161968296 161968297 rs12756866
chr1 161968747 161968748 kgp9179665
chr1 161968823 161968824 kgp6823650
chr1 161969456 161969457 kgp737802
chr1 161969635 161969636 rs2499834
chr1 161971663 161971664 kgp6896483
chr1 161973409 161973410 rs4348701
chr1 161973975 161973976 rs2490424
chr1 161974583 161974584 rs2490422
chr1 161974881 161974882 kgp249145
chr1 161975280 161975281 rs7522269
chr1 161975415 161975416 kgp10797965
chr1 161975974 161975975 kgp15636656
chr1 161976233 161976234 rs12022536
chr1 161976282 161976283 kgp22821218
chr1 161976288 161976289 kgp15305982
chr1 161976472 161976473 rs12093822
chr1 161976813 161976814 kgp1359890
chr1 161977757 161977758 kgp3514029
chr1 161978244 161978245 kgp15770044
chr1 161978293 161978294 kgp15546629
chr1 161978640 161978641 kgp6739106
chr1 161980421 161980422 rs10218544
chr1 161980501 161980502 rs12025136
chr1 161981277 161981278 kgp125781
chr1 161982851 161982852 kgp5580942
chr1 161984196 161984197 rs12121431
chr1 161985695 161985696 kgp5961715
chr1 161986398 161986399 kgp8558622
chr1 161987384 161987385 rs16839677
chr1 161988088 161988089 rs7554352
chr1 161988205 161988206 rs7532680
chr1 161988786 161988787 kgp15861130
chr1 161989353 161989354 rs12562972
chr1 161990105 161990106 rs16840028
chr1 161990990 161990991 rs4657134
chr1 161991192 161991193 rs12126296
chr1 161991707 161991708 kgp5341424
chr1 161993191 161993192 rs12130792
chr1 161994411 161994412 kgp15327544
chr1 161995698 161995699 kgp8038048
chr1 161997768 161997769 kgp15381444
chr1 161998154 161998155 rs7411287
chr1 161998906 161998907 kgp4046657
chr1 162000044 162000045 kgp6365969
chr1 162000397 162000398 rs7551221
chr1 162000431 162000432 rs7514121
chr1 162003745 162003746 rs885091
chr1 162003845 162003846 rs885092
chr1 162006556 162006557 kgp15833103
chr1 162007324 162007325 rs1999812
chr1 162008033 162008034 rs7539281
chr1 162009985 162009986 kgp15734564
chr1 162010786 162010787 rs10158975
chr1 162011053 162011054 kgp12025754
chr1 162011177 162011178 rs7524328
chr1 162011480 162011481 rs12035365
chr1 162012044 162012045 kgp4000616
chr1 162012149 162012150 kgp6108989
chr1 162012705 162012706 kgp10946975
chr1 162013474 162013475 rs6679284
chr1 162014631 162014632 rs2880058
chr1 162021057 162021058 rs12087446
chr1 162024817 162024818 rs6658860
chr1 162025155 162025156 kgp15741349
chr1 162028155 162028156 kgp15913751
chr1 162029845 162029846 kgp4910054
chr1 162030653 162030654 rs10918593
chr1 162032465 162032466 rs16847167
chr1 162033889 162033890 rs12143842
chr1 162034460 162034461 kgp6057247
chr1 162035273 162035274 kgp8439380
chr1 162036478 162036479 rs12567209
chr1 162037801 162037802 kgp15458320
chr1 162037855 162037856 rs10753746
chr1 162038775 162038776 rs12090585
chr1 162040877 162040878 rs16849113
chr1 162040905 162040906 kgp9799713
chr1 162042169 162042170 kgp15487391
chr1 162042312 162042313 rs1123015
chr1 162043709 162043710 rs7515045
chr1 162046134 162046135 kgp3102162
chr1 162047145 162047146 kgp1199490
chr1 162048620 162048621 kgp6383235
chr1 162048687 162048688 kgp15627539
chr1 162052984 162052985 P1_M_061510_1_310_M
chr1 162053059 162053060 rs5000342
chr1 162055011 162055012 kgp15628749
chr1 162055583 162055584 rs12022557
chr1 162055805 162055806 kgp3452658
chr1 162055845 162055846 kgp6651759
chr1 162055931 162055932 rs12066465
chr1 162061081 162061082 kgp5316663
chr1 162061208 162061209 kgp6338890
chr1 162061264 162061265 rs4657140
chr1 162062043 162062044 rs1415257
chr1 162063022 162063023 rs1337062
chr1 162063251 162063252 rs1337061
chr1 162064467 162064468 rs12074930
chr1 162064912 162064913 rs4656350
chr1 162066083 162066084 kgp15128455
chr1 162067298 162067299 rs10918671
chr1 162067446 162067447 rs12074902
chr1 162079413 162079414 kgp2529007
chr1 162081821 162081822 kgp5913874
chr1 162083162 162083163 kgp15591861
chr1 162083836 162083837 rs10918689
chr1 162084885 162084886 rs1572498
chr1 162085308 162085309 rs1415259
chr1 162085684 162085685 rs10494366
chr1 162089529 162089530 kgp15125339
chr1 162090233 162090234 kgp7645944
chr1 162090830 162090831 kgp15143351
chr1 162091243 162091244 kgp2001194
chr1 162091283 162091284 kgp9993051
chr1 162092109 162092110 rs10458392
chr1 162098328 162098329 kgp2957975
chr1 162099300 162099301 rs1572495
chr1 162100003 162100004 kgp15296468
chr1 162101763 162101764 kgp15179625
chr1 162101957 162101958 kgp15184944
chr1 162102357 162102358 kgp2535608
chr1 162103771 162103772 kgp6260044
chr1 162104657 162104658 rs1337072
chr1 162105060 162105061 kgp15706294
chr1 162105853 162105854 kgp2373044
chr1 162106524 162106525 kgp8455599
chr1 162108118 162108119 rs4657154
chr1 162108309 162108310 kgp15331379
chr1 162112649 162112650 rs16857019
chr1 162114216 162114217 kgp12020263
chr1 162114526 162114527 kgp2119944
chr1 162115177 162115178 kgp2075431
chr1 162116039 162116040 rs1337059
chr1 162116179 162116180 kgp3133084
chr1 162117222 162117223 kgp15769071
chr1 162118045 162118046 kgp1726331
chr1 162118901 162118902 rs945708
chr1 162118983 162118984 rs10918762
chr1 162119140 162119141 kgp15223513
chr1 162122447 162122448 kgp5096771
chr1 162125267 162125268 kgp15896656
chr1 162126141 162126142 kgp15761001
chr1 162126443 162126444 rs951121
chr1 162127528 162127529 kgp15184744
chr1 162128445 162128446 kgp8086618
chr1 162129333 162129334 rs12069336
chr1 162129545 162129546 rs12068421
chr1 162130048 162130049 kgp9066712
chr1 162130480 162130481 kgp8568536
chr1 162132118 162132119 kgp6862833
chr1 162132680 162132681 kgp12468201
chr1 162132697 162132698 kgp11275770
chr1 162133116 162133117 rs12029454
chr1 162133145 162133146 rs1337068
chr1 162133697 162133698 kgp9484872
chr1 162135464 162135465 rs7550191
chr1 162137958 162137959 kgp15620984
chr1 162139691 162139692 rs7546353
chr1 162142348 162142349 rs6427659
chr1 162142394 162142395 kgp2535571
chr1 162142729 162142730 kgp6853068
chr1 162144965 162144966 kgp7064992
chr1 162146830 162146831 kgp5965893
chr1 162147370 162147371 kgp15376251
chr1 162148699 162148700 rs4526593
chr1 162148873 162148874 kgp3009348
chr1 162149592 162149593 kgp8991134
chr1 162154436 162154437 kgp15371362
chr1 162155218 162155219 kgp3771327
chr1 162155985 162155986 rs3927639
chr1 162156303 162156304 kgp10843777
chr1 162157410 162157411 kgp7634987
chr1 162158006 162158007 kgp3268828
chr1 162160919 162160920 rs4657164
chr1 162161218 162161219 rs10918840
chr1 162161338 162161339 kgp10614570
chr1 162162333 162162334 rs12047527
chr1 162165432 162165433 rs7513132
chr1 162165707 162165708 rs6700395
chr1 162166042 162166043 rs1415263
chr1 162168115 162168116 kgp8024466
chr1 162168957 162168958 rs3897374
chr1 162172419 162172420 kgp6139923
chr1 162172688 162172689 rs10800352
chr1 162173394 162173395 rs12061249
chr1 162175888 162175889 rs6676638
chr1 162175971 162175972 rs6676737
chr1 162176804 162176805 kgp3849537
chr1 162179146 162179147 rs6678925
chr1 162180455 162180456 rs12116744
chr1 162180937 162180938 kgp9240177
chr1 162182676 162182677 kgp11289895
chr1 162183902 162183903 kgp12296406
chr1 162187511 162187512 rs7416392
chr1 162187714 162187715 rs16858527
chr1 162191411 162191412 rs6683968
chr1 162192111 162192112 rs3924139
chr1 162193737 162193738 rs16858695
chr1 162193877 162193878 rs4592244
chr1 162196529 162196530 rs3923368
chr1 162196573 162196574 rs3923367
chr1 162198541 162198542 rs7548168
chr1 162201119 162201120 rs8179404
chr1 162201216 162201217 rs8179274
chr1 162202487 162202488 rs10918936
chr1 162203895 162203896 kgp10038954
chr1 162207428 162207429 kgp3877868
chr1 162207666 162207667 kgp22748511
chr1 162208249 162208250 rs4384216
chr1 162210609 162210610 rs4657178
chr1 162212415 162212416 kgp15186217
chr1 162212784 162212785 kgp5625321
chr1 162213866 162213867 rs10918963
chr1 162214472 162214473 rs6427664
chr1 162216068 162216069 kgp15454679
chr1 162217458 162217459 rs10918974
chr1 162219624 162219625 kgp4485456
chr1 162219738 162219739 rs6677052
chr1 162222522 162222523 kgp8946913
chr1 162223722 162223723 kgp2533162
chr1 162224549 162224550 rs16859092
chr1 162224585 162224586 rs12742393
chr1 162224978 162224979 rs10800386
chr1 162225368 162225369 kgp15313777
chr1 162228429 162228430 rs10919002
chr1 162230355 162230356 rs4131505
chr1 162234195 162234196 kgp6808119
chr1 162235436 162235437 rs4584372
chr1 162236581 162236582 rs4298709
chr1 162237654 162237655 rs12410644
chr1 162238753 162238754 rs10919024
chr1 162246813 162246814 rs4489530
chr1 162247295 162247296 rs10157390
chr1 162247425 162247426 kgp5748762
chr1 162247737 162247738 rs4657180
chr1 162247778 162247779 rs7528328
chr1 162247831 162247832 kgp6758907
chr1 162248023 162248024 rs7526140
chr1 162249696 162249697 rs6659953
chr1 162249714 162249715 rs6670958
chr1 162250008 162250009 rs6671271
chr1 162251025 162251026 rs4620519
chr1 162252413 162252414 rs12027674
chr1 162252869 162252870 rs10919060
chr1 162254663 162254664 rs6677154
chr1 162258146 162258147 rs4657182
chr1 162260714 162260715 rs10800409
chr1 162263269 162263270 rs10919096
chr1 162263711 162263712 kgp11814623
chr1 162263753 162263754 rs6677529
chr1 162267083 162267084 kgp5266043
chr1 162267718 162267719 kgp7506314
chr1 162267822 162267823 rs10919117
chr1 162270929 162270930 kgp9992304
chr1 162272248 162272249 kgp15685369
chr1 162272444 162272445 rs2819311
chr1 162272601 162272602 kgp1523662
chr1 162274970 162274971 rs2221644
chr1 162276073 162276074 kgp7796806
chr1 162278551 162278552 rs2819316
chr1 162278854 162278855 kgp778481
chr1 162280539 162280540 kgp15717888
chr1 162280724 162280725 rs2819318
chr1 162280976 162280977 kgp7438938
chr1 162281027 162281028 rs2819322
chr1 162283174 162283175 kgp15314820
chr1 162283666 162283667 rs10919166
chr1 162284056 162284057 rs2819328
chr1 162286294 162286295 kgp6245873
chr1 162287124 162287125 kgp12195031
chr1 162288534 162288535 kgp15199121
chr1 162292585 162292586 kgp1042689
chr1 162294093 162294094 kgp3256740
chr1 162294281 162294282 rs12046924
chr1 162297245 162297246 kgp56166
chr1 162297811 162297812 rs7555808
chr1 162297945 162297946 kgp9943929
chr1 162299196 162299197 rs9661075
chr1 162299822 162299823 rs347300
chr1 162300990 162300991 kgp22766641
chr1 162301445 162301446 kgp3676896
chr1 162302634 162302635 rs347306
chr1 162303265 162303266 kgp6264435
chr1 162303458 162303459 rs347309
chr1 162303941 162303942 rs347312
chr1 162304275 162304276 kgp539510
chr1 162305521 162305522 kgp15133823
chr1 162306206 162306207 rs10753789
chr1 162306294 162306295 rs6700867
chr1 162306793 162306794 kgp9148214
chr1 162309278 162309279 rs423125
chr1 162310312 162310313 rs10800465
chr1 162310612 162310613 rs347287
chr1 162311982 162311983 rs347283
chr1 162312752 162312753 rs347282
chr1 162313596 162313597 rs347278
chr1 162313734 162313735 kgp9573182
chr1 162316851 162316852 kgp15442239
chr1 162317512 162317513 rs347273
chr1 162318497 162318498 kgp6756324
chr1 162319328 162319329 rs347271
chr1 162320005 162320006 kgp16367
chr1 162320980 162320981 kgp2608649
chr1 162321599 162321600 rs6685342
chr1 162321847 162321848 kgp1013686
chr1 162322519 162322520 kgp6513007
chr1 162324266 162324267 kgp1155764
chr1 162324444 162324445 rs449908
chr1 162327598 162327599 kgp1192718
chr1 162327977 162327978 kgp10956105
chr1 162329417 162329418 kgp15769949
chr1 162330189 162330190 kgp20857
chr1 162331407 162331408 rs12122048
chr1 162331620 162331621 rs6681981
chr1 162332520 162332521 kgp8591529
chr1 162333916 162333917 kgp15743765
chr1 162333989 162333990 rs1963645
chr1 162334099 162334100 rs905720
chr1 162334437 162334438 kgp15144398
chr1 162335051 162335052 kgp4208057
chr1 162335255 162335256 rs348624
chr1 162335423 162335424 rs1964052
chr1 162336538 162336539 rs7551382
chr1 162338396 162338397 kgp10079029
chr1 162338484 162338485 rs164148
chr1 162338580 162338581 rs164149
chr1 162338961 162338962 kgp7399963
chr1 162339102 162339103 kgp7738935
chr1 162339753 162339754 kgp7294003
chr1 162341916 162341917 kgp4420120
chr1 162341984 162341985 kgp2297258
chr1 162342202 162342203 rs164154
chr1 162343122 162343123 kgp15786951
chr1 162343387 162343388 rs164158
chr1 162343773 162343774 rs7512126
chr1 162344101 162344102 rs2282397
chr1 162344557 162344558 rs164180
chr1 162344673 162344674 kgp12412449
chr1 162344746 162344747 kgp6588687
chr1 162345090 162345091 kgp4733038
chr1 162345293 162345294 rs3737312
chr1 162345628 162345629 rs164184
chr1 162345817 162345818 rs164185
chr1 162347617 162347618 rs10919293
chr1 162348636 162348637 rs164187
chr1 162349217 162349218 kgp9579539
chr1 162349631 162349632 kgp524569
chr1 162350293 162350294 kgp2957976
chr1 162351453 162351454 kgp8022313
chr1 162351454 162351455 kgp10682426
chr1 162351585 162351586 rs901662
chr1 162352110 162352111 rs164189
chr1 162352818 162352819 kgp327723
chr1 162352940 162352941 kgp5430546
chr1 162353725 162353726 rs164417
chr1 162354195 162354196 kgp11302147
chr1 162354505 162354506 kgp15659535
chr1 162354802 162354803 kgp8290212
chr1 162355882 162355883 kgp64312
chr1 162356139 162356140 rs164177
chr1 162356272 162356273 kgp15728723
chr1 162356391 162356392 kgp3820646
chr1 162356469 162356470 kgp4144073
chr1 162356486 162356487 rs1047802
chr1 162357034 162357035 rs10494369
chr1 162357652 162357653 rs164178
chr1 162358394 162358395 rs1394320
chr1 162358663 162358664 kgp15459418
chr1 162358783 162358784 kgp15313561
chr1 162359745 162359746 rs164420
chr1 162360007 162360008 rs10919317
chr1 162360278 162360279 rs164423
chr1 162360429 162360430 kgp12320933
chr1 162361244 162361245 rs12085557
chr1 162362403 162362404 kgp15247775
chr1 162363731 162363732 rs2655732
chr1 162365425 162365426 kgp15403510
chr1 162365658 162365659 rs164126
chr1 162366066 162366067 rs16861748
chr1 162367070 162367071 kgp10021390
chr1 162367234 162367235 rs164124
chr1 162367653 162367654 rs164123
chr1 162367712 162367713 kgp8976824
chr1 162368356 162368357 rs164122
chr1 162368905 162368906 kgp15838819
chr1 162369276 162369277 kgp4915773
chr1 162371869 162371870 rs2632549
chr1 162374808 162374809 rs351450
chr1 162374852 162374853 rs12746024
chr1 162375470 162375471 kgp9072802
chr1 162375915 162375916 rs351453
chr1 162377315 162377316 rs351456
chr1 162382644 162382645 kgp8034749
chr1 162385510 162385511 rs164128
chr1 162387602 162387603 kgp7858521
chr1 162387703 162387704 rs164410
chr1 162390084 162390085 rs905717
chr1 162390203 162390204 kgp11650052
chr1 162390352 162390353 rs164415
chr1 162391186 162391187 kgp11281941
chr1 162391266 162391267 kgp2280284
chr1 162392409 162392410 kgp15242067
chr1 162397262 162397263 kgp2967103
chr1 162400092 162400093 kgp15485741
chr1 162401974 162401975 kgp12066995
chr1 162404763 162404764 kgp15913001
chr1 162409891 162409892 kgp15791301
chr1 162409954 162409955 kgp15813057
chr1 162412191 162412192 kgp15729610
chr1 162412938 162412939 kgp12239893
chr1 162413703 162413704 kgp4602455
chr1 162414519 162414520 kgp586018
chr1 162415425 162415426 kgp8417142
chr1 162416144 162416145 rs469834
chr1 162429202 162429203 kgp663945
chr1 162429944 162429945 rs464760
chr1 162433011 162433012 rs164160
chr1 162433514 162433515 kgp15258444
chr1 162433779 162433780 kgp2384361
chr1 162434419 162434420 rs164161
chr1 162437366 162437367 kgp5625805
chr1 162439691 162439692 rs164170
chr1 162439901 162439902 rs164172
chr1 162440133 162440134 rs164173
chr1 162440775 162440776 rs12238992
chr1 162440934 162440935 kgp5256700
chr1 162441036 162441037 kgp11596639
chr1 162441603 162441604 kgp10194285
chr1 162443784 162443785 rs10919539
chr1 162443854 162443855 kgp7842419
chr1 162445135 162445136 rs12757408
chr1 162445895 162445896 kgp12089002
chr1 162455411 162455412 kgp4045404
chr1 162455561 162455562 rs4657196
chr1 162455568 162455569 rs461172
chr1 162456319 162456320 rs464649
chr1 162458411 162458412 rs6673387
chr1 162459029 162459030 kgp6617995
chr1 162459722 162459723 kgp2325598
chr1 162462325 162462326 kgp15592348
chr1 162462451 162462452 kgp15479128
chr1 162462525 162462526 rs11803344
chr1 162466522 162466523 rs10919548
chr1 162468736 162468737 rs6656197
chr1 162468912 162468913 rs10494370
chr1 162469474 162469475 rs10919550
chr1 162470614 162470615 rs16862867
chr1 162472465 162472466 rs6687743
chr1 162490649 162490650 kgp15533440
chr1 162491165 162491166 rs2342715
chr1 162492585 162492586 kgp15390713
chr1 162493008 162493009 rs1062174
chr1 162493122 162493123 rs2236581
chr1 162493412 162493413 kgp15592235
chr1 162493664 162493665 kgp6867871
chr1 162496462 162496463 kgp15228772
chr1 162497662 162497663 kgp7485891
chr1 162500345 162500346 rs2050907
chr1 162500871 162500872 kgp15187750
chr1 162501652 162501653 kgp15361773
chr1 162503089 162503090 kgp15915428
chr1 162504485 162504486 kgp15290120
chr1 162505495 162505496 rs16863247
chr1 162506368 162506369 rs6665354
chr1 162507226 162507227 kgp15766701
chr1 162508542 162508543 kgp15888346
chr1 162511528 162511529 kgp4452256
chr1 162513398 162513399 kgp15433709
chr1 162517448 162517449 rs4657205
chr1 162517883 162517884 kgp10590099
chr1 162517929 162517930 kgp12014491
chr1 162521815 162521816 rs10753578
chr1 162524214 162524215 kgp15852650
chr1 162526001 162526002 kgp5538033
chr1 162528130 162528131 kgp10388102
chr1 162535505 162535506 kgp4870881
chr1 162537391 162537392 kgp2754258
chr1 162542750 162542751 kgp15517105
chr1 162543171 162543172 rs12130399
chr1 162545790 162545791 kgp1648924
chr1 162546426 162546427 kgp15605679
chr1 162546779 162546780 kgp15858346
chr1 162549015 162549016 kgp15304475
chr1 162551485 162551486 rs12736865
chr1 162555342 162555343 rs6662016
chr1 162557404 162557405 kgp15150510
chr1 162557854 162557855 kgp15603124
chr1 162558704 162558705 rs12022205
chr1 162560113 162560114 kgp15374658
chr1 162560208 162560209 kgp15817209
chr1 162562774 162562775 rs1510267
chr1 162562907 162562908 kgp15806424
chr1 162565069 162565070 kgp5843098
chr1 162565082 162565083 kgp15374767
chr1 162567224 162567225 rs16863833
chr1 162569069 162569070 kgp15824304
chr1 162570374 162570375 kgp938977
chr1 162571815 162571816 kgp1622690
chr1 162574467 162574468 rs10917572
chr1 162578872 162578873 rs7528465
chr1 162579557 162579558 kgp9876185
chr1 162580336 162580337 kgp6480095
chr1 162580760 162580761 kgp15249748
chr1 162583380 162583381 kgp7274839
chr1 162583416 162583417 kgp10416034
chr1 162586725 162586726 kgp15447558
chr1 162587422 162587423 rs4657210
chr1 162588128 162588129 kgp15826932
chr1 162589155 162589156 kgp15739892
chr1 162591306 162591307 rs17431968
chr1 162592701 162592702 rs16864157
chr1 162595546 162595547 kgp15575779
chr1 162596130 162596131 kgp9312307
chr1 162596367 162596368 kgp2917196
chr1 162596858 162596859 kgp2625042
chr1 162597352 162597353 kgp15755043
chr1 162598689 162598690 kgp15331574
chr1 162600118 162600119 rs7544972
chr1 162603728 162603729 kgp5526777
chr1 162604262 162604263 kgp6522330
chr1 162604707 162604708 kgp15417854
chr1 162613121 162613122 rs7524537
chr1 162613710 162613711 kgp15290495
chr1 162613974 162613975 rs10917577
chr1 162618151 162618152 kgp10051762
chr1 162619827 162619828 rs10799854
chr1 162621106 162621107 kgp2766048
chr1 162621335 162621336 kgp4730013
chr1 162622189 162622190 kgp4124543
chr1 162625019 162625020 rs3795641
chr1 162625755 162625756 rs988383
chr1 162627840 162627841 kgp15168037
chr1 162628359 162628360 kgp11288123
chr1 162630678 162630679 kgp217164
chr1 162630893 162630894 rs10917583
chr1 162630957 162630958 kgp6282919
chr1 162633546 162633547 kgp2826180
chr1 162636267 162636268 kgp11353909
chr1 162639551 162639552 rs4233391
chr1 162639773 162639774 rs4657219
chr1 162640349 162640350 kgp15594015
chr1 162640461 162640462 kgp10267166
chr1 162640648 162640649 rs4656376
chr1 162641479 162641480 kgp15600357
chr1 162641515 162641516 rs12116496
chr1 162641627 162641628 rs6669677
chr1 162642182 162642183 rs4657221
chr1 162643123 162643124 kgp3567116
chr1 162644166 162644167 rs4656379
chr1 162644410 162644411 rs10799862
chr1 162645069 162645070 rs4657224
chr1 162645787 162645788 kgp7913056
chr1 162645956 162645957 kgp22803262
chr1 162646450 162646451 kgp2917035
chr1 162648740 162648741 rs12145465
chr1 162651954 162651955 kgp6918722
chr1 162652108 162652109 kgp15656735
chr1 162653273 162653274 rs4657226
chr1 162654724 162654725 rs12116455
chr1 162654806 162654807 rs4656380
chr1 162658881 162658882 kgp9788590
chr1 162661010 162661011 rs7553831
chr1 162661558 162661559 kgp15175640
chr1 162663635 162663636 kgp15410741
chr1 162667330 162667331 kgp4881012
chr1 162667730 162667731 rs16843583
chr1 162669005 162669006 rs10753585
chr1 162669094 162669095 kgp9287481
chr1 162669774 162669775 rs7520418
chr1 162669775 162669776 kgp7270437
chr1 162670042 162670043 rs16843630
chr1 162670540 162670541 rs4477251
chr1 162672010 162672011 rs17433710
chr1 162675039 162675040 rs6682905
chr1 162676582 162676583 rs16843693
chr1 162677136 162677137 kgp10459222
chr1 162679144 162679145 rs4542196
chr1 162681150 162681151 rs4559477
chr1 162682568 162682569 rs10799869
chr1 162683537 162683538 kgp9450574
chr1 162684358 162684359 rs6695961
chr1 162685250 162685251 kgp15279539
chr1 162685906 162685907 rs10494375
chr1 162690245 162690246 rs1539733
chr1 162690938 162690939 rs7516390
chr1 162694592 162694593 rs1039871
chr1 162694834 162694835 kgp15338006
chr1 162694952 162694953 kgp2257151
chr1 162696247 162696248 kgp3578444
chr1 162703681 162703682 rs907073
chr1 162705360 162705361 kgp15875042
chr1 162710086 162710087 kgp15924002
chr1 162713073 162713074 rs2665496
chr1 162713788 162713789 kgp4747612
chr1 162722151 162722152 kgp4771361
chr1 162722215 162722216 rs1704740
chr1 162722845 162722846 kgp12038719
chr1 162723161 162723162 rs881127
chr1 162725654 162725655 rs1115570
chr1 162726280 162726281 rs2684866
chr1 162726910 162726911 rs12401910
chr1 162731403 162731404 kgp8221617
chr1 162732490 162732491 rs2805025
chr1 162733408 162733409 rs1779991
chr1 162733668 162733669 rs1779992
chr1 162735212 162735213 kgp15314575
chr1 162736462 162736463 rs1000050
chr1 162737115 162737116 kgp737664
chr1 162737607 162737608 kgp2700143
chr1 162739008 162739009 rs6676809
chr1 162740326 162740327 rs1780003
chr1 162741386 162741387 rs16844884
chr1 162742509 162742510 kgp5463092
chr1 162747269 162747270 kgp22747642
chr1 162748024 162748025 rs1780007
chr1 162748132 162748133 kgp15760829
chr1 162748587 162748588 kgp9879503
chr1 162753091 162753092 rs1779999
chr1 162754970 162754971 rs7367985
chr1 162756387 162756388 kgp2444529
chr1 162764748 162764749 kgp5925602
chr1 162765105 162765106 kgp238459
chr1 162765474 162765475 kgp2283067
chr1 162766475 162766476 rs1780019
chr1 162767678 162767679 kgp15407430
chr1 162768939 162768940 kgp11166197
chr1 162770431 162770432 kgp15374414
chr1 162770646 162770647 rs11589262
chr1 162773983 162773984 kgp11801224
chr1 162776136 162776137 rs4656381
chr1 162776411 162776412 kgp9578356
chr1 162776740 162776741 kgp9565762
chr1 162781786 162781787 kgp7266459
chr1 162782144 162782145 kgp9485839
chr1 162783072 162783073 rs2983957
chr1 162785900 162785901 kgp1955598
chr1 162790520 162790521 rs2803871
chr1 162792710 162792711 kgp11229922
chr1 162792826 162792827 kgp9847960
chr1 162793531 162793532 kgp1268354
chr1 162793864 162793865 rs1510324
chr1 162793979 162793980 kgp11289338
chr1 162794206 162794207 kgp15309332
chr1 162797690 162797691 rs2684874
chr1 162798635 162798636 rs10917603
chr1 162799730 162799731 kgp9267994
chr1 162800206 162800207 rs12026860
chr1 162800425 162800426 rs7354897
chr1 162802614 162802615 rs2684879
chr1 162804893 162804894 kgp11100795
chr1 162807272 162807273 rs10917606
chr1 162808282 162808283 kgp3028671
chr1 162808818 162808819 kgp3581294
chr1 162809166 162809167 kgp4337102
chr1 162809415 162809416 kgp7151396
chr1 162810210 162810211 kgp7374601
chr1 162810753 162810754 rs2684880
chr1 162812848 162812849 kgp7922850
chr1 162813431 162813432 rs6699770
chr1 162813582 162813583 rs6691351
chr1 162813650 162813651 rs6679069
chr1 162813949 162813950 kgp10072822
chr1 162815805 162815806 kgp9625633
chr1 162816409 162816410 rs1848860
chr1 162816582 162816583 rs1892124
chr1 162817493 162817494 rs1779993
chr1 162817994 162817995 kgp3034542
chr1 162818420 162818421 kgp7209315
chr1 162819458 162819459 kgp5433575
chr1 162819507 162819508 rs16845797
chr1 162819756 162819757 kgp2532817
chr1 162820066 162820067 rs2880639
chr1 162821001 162821002 rs12565993
chr1 162821290 162821291 rs1912453
chr1 162822347 162822348 rs12566284
chr1 162822539 162822540 rs12134171
chr1 162822615 162822616 kgp3093701
chr1 162822770 162822771 rs2684878
chr1 162825257 162825258 rs12036026
chr1 162825836 162825837 kgp2620208
chr1 162827239 162827240 rs11585029
chr1 162827572 162827573 rs12085976
chr1 162827621 162827622 kgp6332740
chr1 162827815 162827816 rs1355285
chr1 162828059 162828060 rs1355284
chr1 162829985 162829986 rs1510313
chr1 162831316 162831317 rs11588419
chr1 162831534 162831535 rs12141395
chr1 162831763 162831764 kgp10603994
chr1 162831949 162831950 rs1704746
chr1 162832405 162832406 rs12024415
chr1 162832527 162832528 kgp15527719
chr1 162832681 162832682 rs1510312
chr1 162833400 162833401 rs2032049
chr1 162833532 162833533 kgp1499213
chr1 162834750 162834751 kgp15435564
chr1 162835664 162835665 rs10917619
chr1 162835702 162835703 rs12137443
chr1 162836980 162836981 kgp11815732
chr1 162837289 162837290 kgp256269
chr1 162837457 162837458 kgp4458076
chr1 162838141 162838142 rs1779995
chr1 162842380 162842381 rs2665489
chr1 162842652 162842653 kgp15137438
chr1 162843605 162843606 rs2803881
chr1 162844649 162844650 kgp15726291
chr1 162845084 162845085 kgp373446
chr1 162846169 162846170 rs10917623
chr1 162846590 162846591 rs12746889
chr1 162848351 162848352 kgp11556737
chr1 162852320 162852321 kgp15510694
chr1 162853993 162853994 rs2343478
chr1 162854144 162854145 rs2343479
chr1 162855682 162855683 kgp5678013
chr1 162856062 162856063 kgp15281428
chr1 162856200 162856201 kgp15740253
chr1 162859180 162859181 kgp15664466
chr1 162860912 162860913 rs4412572
chr1 162861137 162861138 kgp3900867
chr1 162861293 162861294 kgp15895520
chr1 162862346 162862347 rs12031354
chr1 162864312 162864313 rs4657235
chr1 162864475 162864476 kgp626370
chr1 162864701 162864702 kgp15560550
chr1 162866628 162866629 rs7523184
chr1 162867109 162867110 rs7533937
chr1 162868066 162868067 kgp9635335
chr1 162868337 162868338 rs11802620
chr1 162869534 162869535 kgp15721999
chr1 162870632 162870633 rs4540634
chr1 162872138 162872139 rs1986385
chr1 162874456 162874457 rs12045181
chr1 162874837 162874838 rs16846617
chr1 162874970 162874971 rs10799880
chr1 162875194 162875195 rs16846622
chr1 162876685 162876686 rs12138746
chr1 162877156 162877157 rs12128758
chr1 162877518 162877519 rs10799881
chr1 162877620 162877621 rs10917635
chr1 162878022 162878023 rs10917636
chr1 162879037 162879038 rs10753592
chr1 162880432 162880433 rs12078769
chr1 162880766 162880767 rs4657237
chr1 162881306 162881307 rs10917640
chr1 162882915 162882916 rs10753593
chr1 162882956 162882957 rs10753594
chr1 162883336 162883337 rs10799883
chr1 162883596 162883597 rs10753595
chr1 162883622 162883623 kgp15586982
chr1 162883667 162883668 rs11576066
chr1 162884257 162884258 rs10753596
chr1 162886774 162886775 rs12132788
chr1 162887094 162887095 rs4276890
chr1 162887865 162887866 kgp4115185
chr1 162889340 162889341 kgp4735749
chr1 162889422 162889423 kgp15385297
chr1 162889505 162889506 rs2343503
chr1 162890040 162890041 rs4500290
chr1 162890134 162890135 rs4281307
chr1 162890324 162890325 rs2343504
chr1 162891049 162891050 kgp1043627
chr1 162892646 162892647 rs10494378
chr1 162893275 162893276 rs6657722
chr1 162893412 162893413 rs2001533
chr1 162893499 162893500 rs12093487
chr1 162893812 162893813 kgp9157273
chr1 162894491 162894492 rs10753597
chr1 162895820 162895821 kgp7785188
chr1 162895945 162895946 kgp8811693
chr1 162896344 162896345 rs6427697
chr1 162896494 162896495 rs6427699
chr1 162896696 162896697 rs2343508
chr1 162897300 162897301 kgp15377490
chr1 162900362 162900363 rs2067552
chr1 162900450 162900451 rs16846757
chr1 162901054 162901055 rs4233395
chr1 162901946 162901947 rs6427700
chr1 162903338 162903339 kgp15407305
chr1 162905004 162905005 rs10799885
chr1 162905536 162905537 rs10399626
chr1 162910383 162910384 rs6664865
chr1 162915811 162915812 kgp2555767
chr1 162915992 162915993 rs17490891
chr1 162919778 162919779 kgp5743560
chr1 162920523 162920524 rs10917649
chr1 162920810 162920811 rs2343490
chr1 162920989 162920990 kgp7550112
chr1 162921711 162921712 kgp483581
chr1 162922885 162922886 kgp31142
chr1 162923687 162923688 kgp15915523
chr1 162925885 162925886 kgp3600016
chr1 162926776 162926777 kgp15691730
chr1 162927658 162927659 kgp7680976
chr1 162927921 162927922 rs10917653
chr1 162928619 162928620 kgp15404230
chr1 162930819 162930820 rs2343331
chr1 162932037 162932038 rs2880605
chr1 162932149 162932150 rs10799891
chr1 162932162 162932163 rs6686926
chr1 162932232 162932233 kgp2594451
chr1 162932572 162932573 kgp11154009
chr1 162933128 162933129 rs12083117
chr1 162933408 162933409 kgp695756
chr1 162934467 162934468 kgp3860145
chr1 162934691 162934692 rs6427703
chr1 162936635 162936636 kgp2958171
chr1 162937489 162937490 kgp2918458
chr1 162938178 162938179 rs17438400
chr1 162938702 162938703 rs2343278
chr1 162940692 162940693 rs12126781
chr1 162942361 162942362 kgp5596341
chr1 162942583 162942584 kgp2076549
chr1 162944039 162944040 kgp3654945
chr1 162944310 162944311 rs16847290
chr1 162944463 162944464 rs16847292
chr1 162944572 162944573 rs11580679
chr1 162944757 162944758 kgp6575248
chr1 162944810 162944811 kgp15211301
chr1 162945442 162945443 rs11808024
chr1 162945454 162945455 rs7339985
chr1 162945936 162945937 kgp4782275
chr1 162946502 162946503 kgp5379700
chr1 162946948 162946949 rs7340068
chr1 162947467 162947468 rs3845533
chr1 162949551 162949552 kgp6724411
chr1 162949566 162949567 rs16847360
chr1 162951892 162951893 rs12164672
chr1 162952578 162952579 rs954280
chr1 162955925 162955926 kgp9728557
chr1 162956509 162956510 rs10494379
chr1 162956965 162956966 kgp10229050
chr1 162957022 162957023 kgp5639290
chr1 162957810 162957811 rs1507741
chr1 162958402 162958403 rs2841966
chr1 162958936 162958937 rs2661320
chr1 162959008 162959009 kgp9187790
chr1 162959017 162959018 rs2841974
chr1 162959202 162959203 kgp11953124
chr1 162959778 162959779 rs2841978
chr1 162959835 162959836 rs2841979
chr1 162959885 162959886 kgp12449579
chr1 162961717 162961718 rs1507742
chr1 162962084 162962085 kgp15746000
chr1 162963899 162963900 kgp3061059
chr1 162968510 162968511 kgp15762001
chr1 162969471 162969472 rs1507744
chr1 162969909 162969910 rs7515007
chr1 162970152 162970153 rs2842002
chr1 162971294 162971295 kgp15219634
chr1 162971660 162971661 kgp15344497
chr1 162973745 162973746 kgp918864
chr1 162974304 162974305 kgp9285685
chr1 162974571 162974572 kgp15422249
chr1 162976755 162976756 kgp618384
chr1 162979978 162979979 kgp11814022
chr1 162980294 162980295 rs2842003
chr1 162980409 162980410 kgp7885157
chr1 162989710 162989711 rs961063
chr1 162995354 162995355 rs1507746
chr1 162995736 162995737 kgp22733250
chr1 162999267 162999268 kgp15220544
chr1 163000393 163000394 kgp6482562
chr1 163008094 163008095 kgp1635336
chr1 163008292 163008293 rs16848191
chr1 163009497 163009498 rs2842006
chr1 163011955 163011956 kgp9936999
chr1 163014114 163014115 kgp430293
chr1 163015984 163015985 kgp5219063
chr1 163017476 163017477 kgp8016220
chr1 163017584 163017585 rs2661337
chr1 163018933 163018934 rs2661339
chr1 163019915 163019916 kgp15773253
chr1 163022270 163022271 kgp4184912
chr1 163024557 163024558 kgp2714294
chr1 163025227 163025228 kgp12493438
chr1 163027519 163027520 rs2842020
chr1 163031579 163031580 rs2661275
chr1 163033510 163033511 rs951437
chr1 163033536 163033537 rs951438
chr1 163033690 163033691 rs951439
chr1 163034602 163034603 kgp7154102
chr1 163035048 163035049 kgp15859920
chr1 163035530 163035531 kgp3420
chr1 163037316 163037317 rs6678136
chr1 163038612 163038613 kgp5066285
chr1 163038683 163038684 kgp956961
chr1 163038852 163038853 kgp8031150
chr1 163039490 163039491 kgp15424275
chr1 163039776 163039777 rs2661319
chr1 163040463 163040464 kgp15311767
chr1 163040494 163040495 kgp11963526
chr1 163040863 163040864 kgp10934422
chr1 163040865 163040866 kgp2503112
chr1 163043087 163043088 kgp8889288
chr1 163045556 163045557 kgp8328027
chr1 163046350 163046351 rs10759
chr1 163052273 163052274 kgp15313243
chr1 163053288 163053289 rs2063142
chr1 163054444 163054445 rs12077304
chr1 163055262 163055263 rs12097794
chr1 163055511 163055512 rs2841958
chr1 163056061 163056062 rs966999
chr1 163056639 163056640 kgp2036757
chr1 163064482 163064483 rs2661303
chr1 163065351 163065352 kgp7307303
chr1 163072898 163072899 kgp5344792
chr1 163073501 163073502 rs10799899
chr1 163075020 163075021 kgp9750391
chr1 163077574 163077575 kgp15429156
chr1 163080199 163080200 rs2940249
chr1 163080660 163080661 rs2841977
chr1 163085213 163085214 rs2246413
chr1 163089065 163089066 kgp1535311
chr1 163089937 163089938 kgp8277439
chr1 163090083 163090084 rs10917678
chr1 163090420 163090421 rs6691456
chr1 163090552 163090553 kgp9820064
chr1 163090587 163090588 rs1116778
chr1 163093021 163093022 rs10917680
chr1 163093381 163093382 rs2841989
chr1 163098613 163098614 kgp7661825
chr1 163098837 163098838 kgp1702758
chr1 163100525 163100526 rs869513
chr1 163104847 163104848 rs1507735
chr1 163107106 163107107 rs10494382
chr1 163107840 163107841 kgp1435641
chr1 163111065 163111066 rs2841993
chr1 163112036 163112037 kgp4303666
chr1 163113259 163113260 rs1056515
chr1 163113374 163113375 kgp6623276
chr1 163113877 163113878 rs3806368
chr1 163114095 163114096 kgp882629
chr1 163114357 163114358 rs3820487
chr1 163114604 163114605 rs2815274
chr1 163114781 163114782 kgp15585329
chr1 163115320 163115321 rs3806366
chr1 163115430 163115431 rs3806365
chr1 163115521 163115522 kgp1598874
chr1 163116045 163116046 kgp10846038
chr1 163116877 163116878 rs15049
chr1 163126416 163126417 rs2255642
chr1 163127228 163127229 rs2940247
chr1 163132633 163132634 rs7540909
chr1 163132706 163132707 kgp518395
chr1 163132802 163132803 rs1876451
chr1 163132964 163132965 rs2815287
chr1 163133162 163133163 rs2661273
chr1 163134403 163134404 rs6704267
chr1 163136534 163136535 rs2815284
chr1 163137588 163137589 rs2456899
chr1 163140760 163140761 kgp7667403
chr1 163142167 163142168 rs10917690
chr1 163142554 163142555 rs12035879
chr1 163142923 163142924 kgp15233132
chr1 163145389 163145390 rs10753605
chr1 163145695 163145696 rs7534573
chr1 163148294 163148295 kgp9115877
chr1 163148727 163148728 rs10917695
chr1 163149324 163149325 rs10917696
chr1 163150974 163150975 rs7533913
chr1 163154332 163154333 kgp2795457
chr1 163155153 163155154 rs6678820
chr1 163157125 163157126 rs4657252
chr1 163157352 163157353 rs7539342
chr1 163158174 163158175 rs12143973
chr1 163159495 163159496 rs7355070
chr1 163159681 163159682 rs10799902
chr1 163160280 163160281 kgp9088033
chr1 163160734 163160735 kgp7090254
chr1 163162263 163162264 kgp15147807
chr1 163162440 163162441 rs12138022
chr1 163162457 163162458 rs12137214
chr1 163163189 163163190 kgp11637851
chr1 163163776 163163777 rs7513108
chr1 163166675 163166676 rs2999967
chr1 163168298 163168299 kgp7061013
chr1 163170960 163170961 kgp3611414
chr1 163171810 163171811 rs1995786
chr1 163171867 163171868 rs10218752
chr1 163172018 163172019 kgp15741487
chr1 163174425 163174426 rs2815271
chr1 163175510 163175511 kgp3040281
chr1 163180587 163180588 kgp6482355
chr1 163180750 163180751 kgp15509360
chr1 163181665 163181666 kgp3082923
chr1 163181683 163181684 kgp11876923
chr1 163181933 163181934 rs2036702
chr1 163183004 163183005 kgp1951730
chr1 163183195 163183196 rs2036700
chr1 163183943 163183944 rs2662770
chr1 163186160 163186161 kgp15176809
chr1 163187696 163187697 kgp3879021
chr1 163188475 163188476 rs1509019
chr1 163190647 163190648 kgp11903169
chr1 163190958 163190959 kgp5084836
chr1 163192578 163192579 rs10917702
chr1 163192925 163192926 kgp15300887
chr1 163194942 163194943 kgp6273378
chr1 163196436 163196437 rs6698367
chr1 163199293 163199294 kgp8900262
chr1 163203128 163203129 rs10917704
chr1 163206985 163206986 rs2999963
chr1 163208382 163208383 kgp11908425
chr1 163209740 163209741 kgp12413943
chr1 163212632 163212633 rs11804244
chr1 163218277 163218278 kgp11806551
chr1 163218438 163218439 rs6664060
chr1 163220213 163220214 rs10494392
chr1 163220224 163220225 rs10494391
chr1 163222488 163222489 kgp15162671
chr1 163222854 163222855 rs1396550
chr1 163226677 163226678 kgp12002773
chr1 163226916 163226917 kgp7424787
chr1 163228203 163228204 kgp4564811
chr1 163229504 163229505 kgp7881650
chr1 163230002 163230003 rs1396549
chr1 163234617 163234618 kgp15415887
chr1 163235811 163235812 kgp15749292
chr1 163236257 163236258 rs12744440
chr1 163236400 163236401 kgp9849704
chr1 163239349 163239350 kgp9210946
chr1 163241406 163241407 rs7518042
chr1 163244333 163244334 kgp3731662
chr1 163244393 163244394 rs7527774
chr1 163244613 163244614 kgp15641307
chr1 163244639 163244640 kgp5672357
chr1 163245492 163245493 kgp10579448
chr1 163246217 163246218 kgp10071083
chr1 163251310 163251311 rs6679239
chr1 163253345 163253346 kgp15321846
chr1 163253357 163253358 kgp5339268
chr1 163254401 163254402 kgp172037
chr1 163254514 163254515 kgp3220067
chr1 163257163 163257164 rs2999863
chr1 163257302 163257303 rs10494388
chr1 163257532 163257533 rs10494387
chr1 163258424 163258425 rs3010368
chr1 163260428 163260429 kgp3810680
chr1 163260821 163260822 kgp7802164
chr1 163260843 163260844 rs16852030
chr1 163261917 163261918 kgp10561194
chr1 163266870 163266871 kgp15213981
chr1 163267013 163267014 rs2999849
chr1 163269326 163269327 kgp15544826
chr1 163269739 163269740 kgp219042
chr1 163270376 163270377 rs10917718
chr1 163270521 163270522 rs6695486
chr1 163272271 163272272 rs16852295
chr1 163273584 163273585 rs11582919
chr1 163273749 163273750 rs11582541
chr1 163276395 163276396 rs4656391
chr1 163279430 163279431 rs10917721
chr1 163283938 163283939 kgp591200
chr1 163285298 163285299 kgp7915759
chr1 163285588 163285589 rs12141347
chr1 163285629 163285630 rs6695454
chr1 163285726 163285727 kgp4785895
chr1 163286764 163286765 rs2345029
chr1 163289570 163289571 rs2136241
chr1 163291106 163291107 rs2940679
chr1 163292039 163292040 rs2292274
chr1 163292361 163292362 rs2292276
chr1 163295065 163295066 kgp15365770
chr1 163295575 163295576 rs3010373
chr1 163296739 163296740 rs10917727
chr1 163297000 163297001 rs10917728
chr1 163297380 163297381 kgp11976343
chr1 163297380 163297381 rs12691496
chr1 163301326 163301327 rs1605763
chr1 163303098 163303099 kgp15386939
chr1 163305959 163305960 kgp8008599
chr1 163306235 163306236 rs1911980
chr1 163306522 163306523 kgp15853053
chr1 163309218 163309219 kgp4555155
chr1 163309301 163309302 kgp6264197
chr1 163310509 163310510 rs1022058
chr1 163312551 163312552 kgp15126906
chr1 163313261 163313262 rs10799912
chr1 163313538 163313539 rs11802875
chr1 163313567 163313568 kgp15606364
chr1 163313879 163313880 rs17362993
chr1 163317426 163317427 rs2292271
chr1 163317810 163317811 rs12758792
chr1 163320567 163320568 kgp11726612
chr1 163322032 163322033 rs17363117
chr1 163322935 163322936 rs6698878
chr1 163326600 163326601 rs4657263
chr1 163328410 163328411 kgp1886112
chr1 163328897 163328898 rs16852991
chr1 163330804 163330805 rs1396544
chr1 163331166 163331167 rs10917735
chr1 163331899 163331900 rs12064397
chr1 163332066 163332067 rs12064483
chr1 163332620 163332621 rs1995785
chr1 163333428 163333429 rs925219
chr1 163334557 163334558 rs17363152
chr1 163335029 163335030 kgp8440783
chr1 163336992 163336993 kgp5948492
chr1 163338417 163338418 rs16853144
chr1 163338853 163338854 rs3010342
chr1 163340016 163340017 kgp6351632
chr1 163341558 163341559 kgp9736503
chr1 163341839 163341840 kgp4948381
chr1 163342880 163342881 kgp175665
chr1 163344342 163344343 rs17359123
chr1 163344405 163344406 kgp11572516
chr1 163345709 163345710 kgp11612629
chr1 163345963 163345964 kgp108119
chr1 163348126 163348127 kgp4897767
chr1 163348443 163348444 rs3013501
chr1 163351382 163351383 rs3013495
chr1 163351717 163351718 rs3010344
chr1 163353204 163353205 rs10799914
chr1 163353789 163353790 rs6685251
chr1 163354797 163354798 kgp11523751
chr1 163358204 163358205 rs3013491
chr1 163358369 163358370 kgp7387248
chr1 163359016 163359017 rs3010348
chr1 163359481 163359482 rs3010349
chr1 163359845 163359846 kgp4616875
chr1 163359917 163359918 kgp11580735
chr1 163363775 163363776 rs3013487
chr1 163364435 163364436 rs10917742
chr1 163364885 163364886 rs12407429
chr1 163364908 163364909 kgp15606669
chr1 163365746 163365747 rs3013484
chr1 163365982 163365983 kgp6864341
chr1 163366853 163366854 rs10799916
chr1 163368860 163368861 rs12119507
chr1 163369703 163369704 rs3010355
chr1 163373521 163373522 kgp15623811
chr1 163374288 163374289 rs16853545
chr1 163375246 163375247 rs12046142
chr1 163375959 163375960 rs6675964
chr1 163376129 163376130 kgp6858488
chr1 163376556 163376557 kgp9350671
chr1 163376736 163376737 rs12095840
chr1 163379034 163379035 kgp4657614
chr1 163379751 163379752 rs10494383
chr1 163381662 163381663 kgp7523137
chr1 163382049 163382050 rs4409627
chr1 163382288 163382289 rs3934771
chr1 163383122 163383123 kgp5409592
chr1 163384830 163384831 rs6691127
chr1 163385108 163385109 kgp12462513
chr1 163385491 163385492 rs12047638
chr1 163387438 163387439 rs4657271
chr1 163390157 163390158 kgp870738
chr1 163390498 163390499 kgp15394483
chr1 163391537 163391538 rs7546952
chr1 163392228 163392229 kgp853192
chr1 163395396 163395397 kgp9744991
chr1 163395523 163395524 kgp9750071
chr1 163398997 163398998 kgp12316234
chr1 163399082 163399083 rs12735706
chr1 163403708 163403709 kgp10301034
chr1 163405286 163405287 kgp11804885
chr1 163411337 163411338 rs4657276
chr1 163414558 163414559 rs4265409
chr1 163414929 163414930 kgp2002791
chr1 163415713 163415714 rs4274035
chr1 163415854 163415855 rs10753616
chr1 163416974 163416975 rs4657277
chr1 163418898 163418899 rs4657278
chr1 163419369 163419370 kgp2407795
chr1 163420013 163420014 rs4304553
chr1 163421083 163421084 kgp15418132
chr1 163422203 163422204 rs12036398
chr1 163422319 163422320 rs10917756
chr1 163424025 163424026 kgp8575564
chr1 163424564 163424565 rs4469696
chr1 163426536 163426537 rs7528020
chr1 163429118 163429119 kgp15818337
chr1 163429522 163429523 kgp15902585
chr1 163432936 163432937 kgp3371770
chr1 163434214 163434215 kgp15893889
chr1 163434749 163434750 rs3001080
chr1 163435082 163435083 kgp9820486
chr1 163440716 163440717 rs4657284
chr1 163441198 163441199 kgp1951899
chr1 163441624 163441625 rs4076763
chr1 163443345 163443346 kgp3322535
chr1 163444390 163444391 kgp1597829
chr1 163444417 163444418 rs12143307
chr1 163444494 163444495 rs7528059
chr1 163444762 163444763 kgp3010176
chr1 163445374 163445375 kgp11518726
chr1 163446886 163446887 kgp7911169
chr1 163446900 163446901 kgp3311443
chr1 163447329 163447330 kgp10541367
chr1 163447849 163447850 kgp3233402
chr1 163452015 163452016 rs2791150
chr1 163452426 163452427 kgp7671887
chr1 163453046 163453047 rs2820568
chr1 163453413 163453414 rs2791152
chr1 163453572 163453573 rs12119063
chr1 163453632 163453633 kgp5477935
chr1 163453910 163453911 kgp1658506
chr1 163455473 163455474 kgp3050438
chr1 163456315 163456316 kgp2719819
chr1 163456960 163456961 rs2211183
chr1 163457347 163457348 rs1890798
chr1 163457444 163457445 rs1890799
chr1 163457800 163457801 kgp8410024
chr1 163457981 163457982 rs2820567
chr1 163458154 163458155 kgp404875
chr1 163458234 163458235 kgp15460278
chr1 163462458 163462459 kgp10591310
chr1 163462596 163462597 kgp8571354
chr1 163464682 163464683 kgp3646534
chr1 163465527 163465528 kgp4086014
chr1 163465661 163465662 kgp1348333
chr1 163466075 163466076 kgp501681
chr1 163470514 163470515 kgp11183069
chr1 163470516 163470517 kgp4435871
chr1 163470850 163470851 kgp3722427
chr1 163470914 163470915 kgp5787588
chr1 163471306 163471307 kgp10640801
chr1 163471358 163471359 kgp15799661
chr1 163471541 163471542 kgp12022790
chr1 163471604 163471605 kgp6558596
chr1 163471655 163471656 kgp1320460
chr1 163472062 163472063 kgp8330394
chr1 163472233 163472234 kgp3705026
chr1 163473196 163473197 kgp5881000
chr1 163473737 163473738 rs1934504
chr1 163474727 163474728 kgp12414082
chr1 163475582 163475583 kgp5185397
chr1 163476236 163476237 kgp5780127
chr1 163476953 163476954 kgp6701482
chr1 163478286 163478287 rs4657294
chr1 163478825 163478826 rs7538628
chr1 163479467 163479468 rs12128972
chr1 163479888 163479889 kgp15132034
chr1 163480018 163480019 rs10799925
chr1 163480326 163480327 kgp11428305
chr1 163480550 163480551 rs1934523
chr1 163480784 163480785 rs1934520
chr1 163482008 163482009 rs12565748
chr1 163482358 163482359 kgp12114995
chr1 163482804 163482805 kgp7327333
chr1 163483088 163483089 rs10917783
chr1 163487263 163487264 rs12035232
chr1 163491002 163491003 kgp15369166
chr1 163491633 163491634 kgp7132624
chr1 163491891 163491892 rs6695991
chr1 163492244 163492245 rs10917787
chr1 163492569 163492570 kgp11570497
chr1 163494079 163494080 kgp3798148
chr1 163494596 163494597 rs7512954
chr1 163494783 163494784 rs10799928
chr1 163499996 163499997 kgp5924535
chr1 163502156 163502157 kgp15680706
chr1 163502325 163502326 rs3001083
chr1 163503180 163503181 rs7553090
chr1 163505065 163505066 kgp2651160
chr1 163505163 163505164 kgp1903224
chr1 163505253 163505254 kgp3823853
chr1 163505424 163505425 rs2994232
chr1 163505726 163505727 rs12091875
chr1 163505776 163505777 rs1934494
chr1 163505779 163505780 kgp8668920
chr1 163506076 163506077 rs1934496
chr1 163506120 163506121 rs1934497
chr1 163506186 163506187 rs10494335
chr1 163506361 163506362 kgp9185001
chr1 163506834 163506835 rs2994234
chr1 163508343 163508344 rs2820871
chr1 163509263 163509264 kgp5232060
chr1 163511023 163511024 kgp9647574
chr1 163511424 163511425 rs6674167
chr1 163513806 163513807 rs2185346
chr1 163518079 163518080 kgp342637
chr1 163518534 163518535 kgp5123557
chr1 163519209 163519210 kgp5480521
chr1 163525476 163525477 rs10917799
chr1 163525973 163525974 kgp15583197
chr1 163528506 163528507 kgp15282482
chr1 163528746 163528747 rs6679806
chr1 163533909 163533910 kgp1477834
chr1 163535282 163535283 rs2486834
chr1 163538247 163538248 rs12079203
chr1 163541484 163541485 kgp15475758
chr1 163543440 163543441 rs1934533
chr1 163553900 163553901 rs2345582
chr1 163554208 163554209 rs12094654
chr1 163555941 163555942 rs1934528
chr1 163558748 163558749 rs10917804
chr1 163559433 163559434 kgp15458282
chr1 163569535 163569536 kgp11063191
chr1 163569965 163569966 kgp15303219
chr1 163570527 163570528 kgp15669529
chr1 163570933 163570934 kgp15178610
chr1 163573366 163573367 kgp15866809
chr1 163573859 163573860 kgp15647814
chr1 163577307 163577308 rs10917811
chr1 163579687 163579688 rs10917812
chr1 163580364 163580365 kgp15237863
chr1 163582038 163582039 rs10753622
chr1 163582979 163582980 rs1934233
chr1 163583242 163583243 kgp4517893
chr1 163587080 163587081 rs2791135
chr1 163595261 163595262 kgp15127434
chr1 163596637 163596638 rs6671591
chr1 163603999 163604000 rs2345965
chr1 163606673 163606674 kgp15250239
chr1 163607766 163607767 rs1288923
chr1 163608329 163608330 kgp296488
chr1 163608587 163608588 kgp8084145
chr1 163617658 163617659 rs1288912
chr1 163622024 163622025 rs1145536
chr1 163625293 163625294 rs1289013
chr1 163626755 163626756 kgp5048133
chr1 163627708 163627709 rs10494395
chr1 163634946 163634947 rs6656573
chr1 163635057 163635058 rs10799942
chr1 163641172 163641173 rs2760217
chr1 163643085 163643086 rs17364565
chr1 163645518 163645519 rs4535983
chr1 163645683 163645684 kgp7878949
chr1 163649900 163649901 kgp1159093
chr1 163653412 163653413 kgp15664314
chr1 163662478 163662479 kgp3943797
chr1 163663931 163663932 rs17373134
chr1 163667286 163667287 rs1289020
chr1 163671569 163671570 rs1289022
chr1 163677949 163677950 rs1289004
chr1 163678434 163678435 rs1289003
chr1 163679500 163679501 rs1289002
chr1 163680401 163680402 rs1290505
chr1 163689331 163689332 kgp15781065
chr1 163690556 163690557 rs10917823
chr1 163697997 163697998 rs10799944
chr1 163699102 163699103 rs1339453
chr1 163699638 163699639 kgp1758002
chr1 163699838 163699839 rs12064283
chr1 163701789 163701790 kgp15669346
chr1 163703012 163703013 rs9287058
chr1 163703237 163703238 kgp4387461
chr1 163705042 163705043 kgp15285825
chr1 163706564 163706565 kgp15500557
chr1 163707893 163707894 kgp8447492
chr1 163711371 163711372 rs3904941
chr1 163714217 163714218 rs10753623
chr1 163717208 163717209 kgp7268687
chr1 163717661 163717662 rs3904944
chr1 163717844 163717845 rs3904945
chr1 163718769 163718770 rs7414718
chr1 163725813 163725814 kgp591232
chr1 163728516 163728517 rs10753628
chr1 163731086 163731087 rs4657302
chr1 163736594 163736595 kgp15658275
chr1 163736924 163736925 rs10737495
chr1 163738129 163738130 rs7520973
chr1 163738346 163738347 rs10753629
chr1 163738377 163738378 kgp15575190
chr1 163738949 163738950 rs3845534
chr1 163739716 163739717 rs4442348
chr1 163741787 163741788 rs2345962
chr1 163744837 163744838 rs10799961
chr1 163744852 163744853 kgp11040865
chr1 163745388 163745389 kgp4442965
chr1 163745700 163745701 kgp1337209
chr1 163747869 163747870 kgp15580223
chr1 163756090 163756091 kgp15688841
chr1 163758092 163758093 rs2165446
chr1 163760256 163760257 kgp3209832
chr1 163762231 163762232 rs4657305
chr1 163763577 163763578 rs7542202
chr1 163766490 163766491 rs1596025
chr1 163768767 163768768 rs1866893
chr1 163769428 163769429 kgp15824190
chr1 163769579 163769580 kgp7345874
chr1 163770432 163770433 kgp2591142
chr1 163775334 163775335 rs6671893
chr1 163775367 163775368 rs12097657
chr1 163775453 163775454 kgp15291801
chr1 163777352 163777353 kgp15419768
chr1 163778718 163778719 rs991842
chr1 163781065 163781066 kgp5346253
chr1 163781245 163781246 kgp4051129
chr1 163781893 163781894 kgp15858396
chr1 163783585 163783586 rs915395
chr1 163783805 163783806 rs10917853
chr1 163789649 163789650 rs6426841
chr1 163790056 163790057 rs10917854
chr1 163790816 163790817 kgp15593395
chr1 163795104 163795105 rs7533878
chr1 163796129 163796130 rs1479638
chr1 163798924 163798925 kgp2474452
chr1 163801068 163801069 kgp1749374
chr1 163802279 163802280 rs10917855
chr1 163803095 163803096 rs1992400
chr1 163803661 163803662 rs781939
chr1 163805448 163805449 kgp9472229
chr1 163805911 163805912 rs12030349
chr1 163807039 163807040 rs10917864
chr1 163807631 163807632 rs7512780
chr1 163811146 163811147 rs1348128
chr1 163812794 163812795 rs964860
chr1 163813481 163813482 rs16861021
chr1 163813573 163813574 rs949836
chr1 163813733 163813734 kgp369209
chr1 163815094 163815095 kgp9910576
chr1 163815257 163815258 kgp11537653
chr1 163815332 163815333 kgp15394240
chr1 163815370 163815371 kgp3844741
chr1 163815476 163815477 rs6690595
chr1 163815530 163815531 kgp4789267
chr1 163815550 163815551 kgp7743151
chr1 163817000 163817001 rs781940
chr1 163826317 163826318 kgp2181347
chr1 163827212 163827213 kgp15876947
chr1 163829348 163829349 rs796694
chr1 163829774 163829775 kgp15751578
chr1 163831729 163831730 rs1339995
chr1 163832408 163832409 kgp15559631
chr1 163833566 163833567 rs11580624
chr1 163834637 163834638 kgp15906616
chr1 163836534 163836535 rs781936
chr1 163836719 163836720 rs884518
chr1 163837510 163837511 rs811435
chr1 163841621 163841622 rs767544
chr1 163842960 163842961 rs16861503
chr1 163844577 163844578 rs17366417
chr1 163846639 163846640 kgp15715978
chr1 163850026 163850027 kgp12300924
chr1 163850034 163850035 kgp10966352
chr1 163850103 163850104 rs11577916
chr1 163850342 163850343 kgp15664556
chr1 163850669 163850670 rs12120922
chr1 163851237 163851238 kgp15657985
chr1 163852033 163852034 rs7553359
chr1 163854035 163854036 kgp10616226
chr1 163855084 163855085 kgp11920523
chr1 163855598 163855599 kgp823107
chr1 163855955 163855956 kgp11944081
chr1 163857584 163857585 kgp15516293
chr1 163857877 163857878 rs2033966
chr1 163858026 163858027 kgp12130500
chr1 163858027 163858028 rs12760096
chr1 163859804 163859805 rs6661534
chr1 163864305 163864306 kgp15828453
chr1 163864333 163864334 rs1441178
chr1 163864483 163864484 kgp4547594
chr1 163866022 163866023 rs1816756
chr1 163874475 163874476 rs1904451
chr1 163877418 163877419 kgp12120634
chr1 163883113 163883114 rs7556434
chr1 163886495 163886496 rs12139078
chr1 163893333 163893334 kgp15347318
chr1 163894163 163894164 kgp15695607
chr1 163894213 163894214 kgp3754038
chr1 163894486 163894487 rs10436885
chr1 163896388 163896389 kgp15216931
chr1 163897687 163897688 rs1002681
chr1 163898054 163898055 rs7554212
chr1 163899964 163899965 rs1002789
chr1 163901408 163901409 kgp1764161
chr1 163901549 163901550 rs6684316
chr1 163902357 163902358 rs7550282
chr1 163903790 163903791 kgp15638437
chr1 163905994 163905995 rs12091250
chr1 163911182 163911183 rs6697426
chr1 163911975 163911976 kgp15387080
chr1 163913840 163913841 kgp4882898
chr1 163914292 163914293 kgp15297332
chr1 163914506 163914507 rs6662025
chr1 163916668 163916669 rs10494403
chr1 163916849 163916850 kgp15332214
chr1 163917949 163917950 rs12033122
chr1 163918465 163918466 kgp5962663
chr1 163919411 163919412 kgp15751205
chr1 163919787 163919788 rs12027802
chr1 163920796 163920797 rs10494404
chr1 163928638 163928639 kgp11611358
chr1 163929746 163929747 rs12127998
chr1 163933642 163933643 rs11487522
chr1 163939285 163939286 rs6667495
chr1 163941244 163941245 rs1858534
chr1 163942371 163942372 kgp3761394
chr1 163942460 163942461 rs7551825
chr1 163943174 163943175 kgp1427929
chr1 163943872 163943873 rs12082367
chr1 163947699 163947700 rs1444445
chr1 163947841 163947842 rs1444444
chr1 163948126 163948127 rs12143508
chr1 163948372 163948373 rs1479640
chr1 163948472 163948473 rs10494405
chr1 163948557 163948558 kgp2401839
chr1 163950438 163950439 rs1444439
chr1 163951538 163951539 kgp11655877
chr1 163953110 163953111 rs1122279
chr1 163955452 163955453 kgp12193250
chr1 163957373 163957374 rs424175
chr1 163957452 163957453 kgp9044439
chr1 163957637 163957638 rs17376111
chr1 163962053 163962054 rs12066355
chr1 163966578 163966579 kgp12286232
chr1 163968580 163968581 kgp3903484
chr1 163973083 163973084 rs260905
chr1 163973122 163973123 kgp24985876
chr1 163978124 163978125 rs624312
chr1 163986797 163986798 kgp15636837
chr1 163990886 163990887 kgp15170922
chr1 163992167 163992168 kgp15276589
chr1 163997534 163997535 kgp15782593
chr1 164001512 164001513 rs7536844
chr1 164003369 164003370 rs2346420
chr1 164005261 164005262 kgp11316874
chr1 164006597 164006598 rs1289586
chr1 164007533 164007534 kgp1507276
chr1 164014270 164014271 rs16824073
chr1 164014484 164014485 kgp15555689
chr1 164020049 164020050 kgp12387218
chr1 164022229 164022230 rs10465558
chr1 164028233 164028234 kgp7836374
chr1 164028256 164028257 rs7518699
chr1 164031010 164031011 kgp9060266
chr1 164031873 164031874 rs10917897
chr1 164033884 164033885 rs10917900
chr1 164035704 164035705 rs7533992
chr1 164044714 164044715 rs12143711
chr1 164044959 164044960 rs1337360
chr1 164045308 164045309 rs12144726
chr1 164046087 164046088 kgp8382312
chr1 164046160 164046161 rs4085003
chr1 164046270 164046271 rs9943204
chr1 164047230 164047231 rs10917904
chr1 164052789 164052790 kgp10130107
chr1 164052790 164052791 kgp7828349
chr1 164056094 164056095 kgp15276098
chr1 164059429 164059430 rs16824651
chr1 164060001 164060002 rs6672232
chr1 164063335 164063336 rs1577834
chr1 164064380 164064381 kgp10220805
chr1 164067166 164067167 rs1337357
chr1 164067780 164067781 rs12757821
chr1 164067831 164067832 rs12757975
chr1 164068928 164068929 kgp6554993
chr1 164071161 164071162 rs4657327
chr1 164073167 164073168 kgp4085949
chr1 164073720 164073721 rs7554160
chr1 164075175 164075176 rs7545877
chr1 164078274 164078275 rs7533006
chr1 164081196 164081197 kgp15517144
chr1 164082054 164082055 rs4657329
chr1 164082329 164082330 kgp12495565
chr1 164082514 164082515 kgp3266876
chr1 164083390 164083391 rs7554841
chr1 164083701 164083702 kgp9528172
chr1 164096418 164096419 kgp8057661
chr1 164096459 164096460 kgp10342813
chr1 164098147 164098148 kgp56814
chr1 164099721 164099722 rs4657343
chr1 164100165 164100166 kgp10084525
chr1 164100377 164100378 rs10917931
chr1 164102886 164102887 kgp946970
chr1 164104127 164104128 kgp9695220
chr1 164106710 164106711 kgp15545181
chr1 164108381 164108382 rs1415439
chr1 164109035 164109036 rs10800004
chr1 164111914 164111915 kgp15580611
chr1 164112819 164112820 kgp7814001
chr1 164113051 164113052 rs4657345
chr1 164113950 164113951 kgp15510776
chr1 164115060 164115061 kgp9461369
chr1 164117176 164117177 kgp15843182
chr1 164119705 164119706 rs9787119
chr1 164119831 164119832 rs9787017
chr1 164119920 164119921 rs10737498
chr1 164120173 164120174 kgp10041605
chr1 164120218 164120219 rs4657349
chr1 164121994 164121995 kgp15338146
chr1 164122222 164122223 kgp15627103
chr1 164124673 164124674 rs12026821
chr1 164125110 164125111 rs4657351
chr1 164125848 164125849 kgp499609
chr1 164126824 164126825 kgp7362495
chr1 164127184 164127185 kgp1925737
chr1 164127510 164127511 rs7539840
chr1 164127701 164127702 rs7551656
chr1 164128347 164128348 rs6699905
chr1 164130929 164130930 kgp5714367
chr1 164131128 164131129 kgp4375825
chr1 164132018 164132019 rs10800007
chr1 164133433 164133434 kgp8240667
chr1 164133947 164133948 kgp8261902
chr1 164144116 164144117 rs12037444
chr1 164147200 164147201 rs10917941
chr1 164148137 164148138 kgp8024138
chr1 164148778 164148779 kgp3045733
chr1 164148865 164148866 rs1415446
chr1 164149432 164149433 rs1361065
chr1 164149645 164149646 kgp7144169
chr1 164150289 164150290 kgp3025293
chr1 164151654 164151655 kgp3613561
chr1 164153204 164153205 rs2210960
chr1 164153867 164153868 rs945792
chr1 164156208 164156209 rs16825999
chr1 164156235 164156236 rs7518128
chr1 164159809 164159810 rs11800877
chr1 164164031 164164032 rs12124350
chr1 164173123 164173124 rs1415434
chr1 164173175 164173176 kgp10845283
chr1 164173346 164173347 kgp3160510
chr1 164174057 164174058 kgp11415018
chr1 164174571 164174572 rs12047676
chr1 164176333 164176334 kgp6945142
chr1 164176706 164176707 kgp9413895
chr1 164178360 164178361 kgp7521445
chr1 164178653 164178654 rs6656557
chr1 164180729 164180730 rs4258194
chr1 164183830 164183831 kgp8133004
chr1 164184204 164184205 rs12067953
chr1 164194177 164194178 rs6672097
chr1 164195125 164195126 rs12060048
chr1 164195784 164195785 rs12076657
chr1 164197995 164197996 rs16826591
chr1 164198433 164198434 kgp15536125
chr1 164198553 164198554 kgp7920135
chr1 164201809 164201810 kgp9215399
chr1 164203984 164203985 kgp22750851
chr1 164203996 164203997 rs2153184
chr1 164205962 164205963 kgp5683591
chr1 164206696 164206697 rs12074368
chr1 164206814 164206815 rs6698312
chr1 164206954 164206955 kgp10228233
chr1 164207542 164207543 rs12137386
chr1 164209661 164209662 kgp6352692
chr1 164212052 164212053 rs16826875
chr1 164212455 164212456 rs2881506
chr1 164213033 164213034 rs10157716
chr1 164213651 164213652 rs10494413
chr1 164213685 164213686 rs1556867
chr1 164214754 164214755 kgp12196689
chr1 164215502 164215503 kgp15606196
chr1 164216151 164216152 rs12075258
chr1 164218486 164218487 kgp15692377
chr1 164218614 164218615 rs1338990
chr1 164220106 164220107 kgp15603670
chr1 164222398 164222399 kgp9113232
chr1 164225936 164225937 kgp15411814
chr1 164226251 164226252 rs2881507
chr1 164226275 164226276 rs10917965
chr1 164227436 164227437 rs6682660
chr1 164230382 164230383 rs10917967
chr1 164231429 164231430 kgp15603526
chr1 164232520 164232521 kgp15404965
chr1 164234334 164234335 rs1338995
chr1 164244393 164244394 kgp10907467
chr1 164247401 164247402 rs1578090
chr1 164249703 164249704 kgp6167108
chr1 164251944 164251945 kgp9548848
chr1 164260736 164260737 kgp12289463
chr1 164261553 164261554 rs502489
chr1 164268176 164268177 rs499492
chr1 164271115 164271116 rs10917974
chr1 164274151 164274152 rs10800013
chr1 164277822 164277823 rs520061
chr1 164280277 164280278 rs535988
chr1 164282550 164282551 kgp6478761
chr1 164282972 164282973 kgp15377758
chr1 164283116 164283117 rs476294
chr1 164283722 164283723 kgp15142757
chr1 164283905 164283906 rs559021
chr1 164284529 164284530 rs531802
chr1 164285477 164285478 kgp15421521
chr1 164288667 164288668 rs6426865
chr1 164293238 164293239 kgp9570896
chr1 164293399 164293400 rs2130151
chr1 164298502 164298503 rs902013
chr1 164298955 164298956 kgp15646699
chr1 164301942 164301943 rs555908
chr1 164302501 164302502 kgp7518812
chr1 164303114 164303115 rs525194
chr1 164305084 164305085 rs10917979
chr1 164305328 164305329 rs1339001
chr1 164305568 164305569 kgp15273405
chr1 164308681 164308682 kgp1820959
chr1 164311296 164311297 kgp1923050
chr1 164311973 164311974 rs499321
chr1 164312586 164312587 rs555162
chr1 164317137 164317138 kgp9135207
chr1 164317595 164317596 rs12725288
chr1 164321001 164321002 kgp811720
chr1 164322961 164322962 kgp5020338
chr1 164327832 164327833 rs574944
chr1 164332265 164332266 rs2077409
chr1 164332648 164332649 rs2077405
chr1 164336083 164336084 rs10917994
chr1 164336548 164336549 rs535740
chr1 164337028 164337029 kgp15175600
chr1 164339178 164339179 rs1338982
chr1 164342594 164342595 rs4657357
chr1 164342625 164342626 kgp3791500
chr1 164342806 164342807 kgp7988656
chr1 164345634 164345635 kgp15823969
chr1 164348563 164348564 rs10917995
chr1 164348686 164348687 rs10800016
chr1 164349529 164349530 kgp587109
chr1 164349645 164349646 rs7541743
chr1 164349768 164349769 rs2881588
chr1 164350375 164350376 rs732243
chr1 164350467 164350468 rs526421
chr1 164350518 164350519 rs527203
chr1 164351170 164351171 kgp3243560
chr1 164352951 164352952 rs7528809
chr1 164353832 164353833 kgp8157625
chr1 164354123 164354124 rs12086332
chr1 164354593 164354594 rs931404
chr1 164354688 164354689 rs539003
chr1 164357479 164357480 kgp1878708
chr1 164360122 164360123 kgp11865507
chr1 164360748 164360749 rs1416436
chr1 164365845 164365846 rs12043375
chr1 164369756 164369757 kgp4717800
chr1 164370369 164370370 kgp10217404
chr1 164372209 164372210 rs2494388
chr1 164372413 164372414 kgp15592382
chr1 164373329 164373330 kgp4592919
chr1 164375330 164375331 kgp15690756
chr1 164380955 164380956 rs2634982
chr1 164383641 164383642 rs1489281
chr1 164385550 164385551 kgp15656455
chr1 164385689 164385690 rs10800018
chr1 164387806 164387807 rs16830119
chr1 164388590 164388591 rs10918001
chr1 164388678 164388679 kgp6614011
chr1 164388853 164388854 rs12122949
chr1 164390009 164390010 kgp15131000
chr1 164392111 164392112 kgp6200069
chr1 164392445 164392446 rs12030918
chr1 164392500 164392501 rs2821398
chr1 164395380 164395381 kgp15556991
chr1 164395847 164395848 rs2634999
chr1 164396534 164396535 rs12066632
chr1 164397616 164397617 rs16830311
chr1 164398130 164398131 rs2634997
chr1 164401742 164401743 kgp15628862
chr1 164402149 164402150 kgp3385814
chr1 164404170 164404171 rs2788526
chr1 164409348 164409349 rs1873137
chr1 164409865 164409866 kgp5289848
chr1 164411396 164411397 kgp15824805
chr1 164412846 164412847 rs1289726
chr1 164413800 164413801 kgp4956641
chr1 164414142 164414143 rs1489284
chr1 164414740 164414741 rs1387353
chr1 164415113 164415114 kgp11698116
chr1 164419478 164419479 rs1289727
chr1 164421384 164421385 rs11806933
chr1 164422043 164422044 rs12049538
chr1 164424155 164424156 kgp15445189
chr1 164435335 164435336 kgp10384830
chr1 164435361 164435362 kgp15516845
chr1 164435930 164435931 kgp15133404
chr1 164437173 164437174 rs12046734
chr1 164437779 164437780 kgp15600522
chr1 164438927 164438928 kgp8827259
chr1 164440414 164440415 kgp5522960
chr1 164440886 164440887 kgp7861111
chr1 164443106 164443107 kgp9862774
chr1 164444232 164444233 rs10753643
chr1 164444541 164444542 kgp4455595
chr1 164445356 164445357 kgp6368881
chr1 164446852 164446853 rs1538371
chr1 164447178 164447179 rs10494416
chr1 164447504 164447505 kgp15464010
chr1 164447828 164447829 rs1416261
chr1 164451164 164451165 kgp15847342
chr1 164452554 164452555 kgp11365279
chr1 164453372 164453373 kgp5345491
chr1 164453382 164453383 kgp5644249
chr1 164454549 164454550 kgp7578798
chr1 164454570 164454571 rs12074171
chr1 164454929 164454930 kgp993160
chr1 164456023 164456024 rs7526828
chr1 164456921 164456922 kgp15303928
chr1 164457233 164457234 rs7518111
chr1 164457614 164457615 rs10800024
chr1 164458236 164458237 kgp9683412
chr1 164459223 164459224 kgp847896
chr1 164459912 164459913 kgp8999662
chr1 164460800 164460801 kgp12307281
chr1 164465100 164465101 kgp8793391
chr1 164467245 164467246 rs16827858
chr1 164467300 164467301 kgp1885648
chr1 164468814 164468815 kgp33296
chr1 164474257 164474258 rs10918018
chr1 164475200 164475201 rs17385225
chr1 164477814 164477815 kgp8802800
chr1 164478273 164478274 rs10800027
chr1 164478838 164478839 kgp7270883
chr1 164479478 164479479 rs6662422
chr1 164480998 164480999 kgp15762128
chr1 164481239 164481240 rs868376
chr1 164481675 164481676 rs1954114
chr1 164481999 164482000 kgp1274250
chr1 164482028 164482029 kgp5419836
chr1 164482270 164482271 kgp15494515
chr1 164486615 164486616 kgp1263196
chr1 164488456 164488457 rs1338626
chr1 164489174 164489175 rs954049
chr1 164489803 164489804 rs12060820
chr1 164491209 164491210 kgp1487990
chr1 164491496 164491497 rs10800030
chr1 164491761 164491762 kgp3449972
chr1 164491791 164491792 kgp1625967
chr1 164492153 164492154 rs12402920
chr1 164492699 164492700 rs6677872
chr1 164493946 164493947 kgp15467709
chr1 164494542 164494543 kgp15323323
chr1 164496410 164496411 kgp417738
chr1 164496610 164496611 rs946253
chr1 164496821 164496822 rs12091822
chr1 164496888 164496889 kgp10831429
chr1 164497414 164497415 rs12410040
chr1 164497527 164497528 rs6657417
chr1 164500344 164500345 rs12097537
chr1 164501183 164501184 kgp15566930
chr1 164502180 164502181 kgp8853570
chr1 164502183 164502184 kgp15478744
chr1 164502469 164502470 kgp8457393
chr1 164503365 164503366 rs1340519
chr1 164504859 164504860 kgp10958520
chr1 164506507 164506508 rs11590969
chr1 164512020 164512021 rs12121992
chr1 164518579 164518580 rs12404863
chr1 164518786 164518787 kgp8242450
chr1 164525195 164525196 kgp8239363
chr1 164526882 164526883 kgp15371309
chr1 164529050 164529051 kgp15635486
chr1 164529470 164529471 kgp3404210
chr1 164529665 164529666 rs2275560
chr1 164530129 164530130 rs3767374
chr1 164532312 164532313 kgp15423702
chr1 164532324 164532325 kgp2253345
chr1 164534206 164534207 kgp4072421
chr1 164534999 164535000 kgp1375920
chr1 164536997 164536998 rs6426871
chr1 164541976 164541977 rs2792251
chr1 164542410 164542411 kgp6781040
chr1 164543466 164543467 kgp15556369
chr1 164544843 164544844 rs2800792
chr1 164546933 164546934 kgp2089277
chr1 164555285 164555286 rs1780365
chr1 164558511 164558512 kgp445554
chr1 164558926 164558927 kgp1454886
chr1 164558961 164558962 kgp12415477
chr1 164559535 164559536 rs1780335
chr1 164561327 164561328 rs12119483
chr1 164563424 164563425 rs2800791
chr1 164564531 164564532 rs10800038
chr1 164565028 164565029 rs1770554
chr1 164565738 164565739 rs10918050
chr1 164566400 164566401 kgp11871313
chr1 164567645 164567646 kgp11618974
chr1 164567725 164567726 rs7535213
chr1 164568022 164568023 kgp15322142
chr1 164568605 164568606 rs2792253
chr1 164568819 164568820 rs2792254
chr1 164569387 164569388 kgp12034673
chr1 164569853 164569854 kgp4634907
chr1 164571370 164571371 kgp2057902
chr1 164572630 164572631 rs1770555
chr1 164574683 164574684 kgp11583954
chr1 164575120 164575121 kgp2368402
chr1 164578816 164578817 rs2800787
chr1 164583832 164583833 kgp2008878
chr1 164586651 164586652 rs17382325
chr1 164586917 164586918 rs16833210
chr1 164587091 164587092 kgp12361072
chr1 164587688 164587689 kgp9339352
chr1 164589507 164589508 kgp11327256
chr1 164589640 164589641 rs1770557
chr1 164591191 164591192 kgp15809418
chr1 164592464 164592465 rs10494418
chr1 164594890 164594891 rs2994427
chr1 164595488 164595489 rs2996669
chr1 164596286 164596287 rs1770549
chr1 164599567 164599568 kgp4381168
chr1 164600156 164600157 rs1770552
chr1 164601071 164601072 rs1620861
chr1 164603525 164603526 rs10159124
chr1 164603786 164603787 rs1770550
chr1 164603901 164603902 rs12048281
chr1 164604121 164604122 rs2792249
chr1 164604778 164604779 rs17386781
chr1 164604956 164604957 rs1780337
chr1 164605446 164605447 rs2996667
chr1 164605742 164605743 kgp7518611
chr1 164607285 164607286 rs1617837
chr1 164607345 164607346 rs1618566
chr1 164611973 164611974 rs2792261
chr1 164612149 164612150 kgp11486012
chr1 164615067 164615068 kgp5823415
chr1 164615940 164615941 kgp4044218
chr1 164617497 164617498 kgp5492276
chr1 164619899 164619900 rs6426874
chr1 164620785 164620786 rs2792247
chr1 164623762 164623763 kgp22748777
chr1 164625695 164625696 rs12047043
chr1 164625873 164625874 kgp9258504
chr1 164626815 164626816 kgp15760257
chr1 164627550 164627551 rs4657367
chr1 164628089 164628090 kgp2978247
chr1 164628309 164628310 kgp7352277
chr1 164633520 164633521 kgp9189626
chr1 164633665 164633666 kgp11450423
chr1 164634389 164634390 kgp1253116
chr1 164635033 164635034 kgp8823423
chr1 164635817 164635818 rs2635034
chr1 164636288 164636289 kgp12185124
chr1 164636497 164636498 rs2800775
chr1 164637471 164637472 kgp983360
chr1 164637779 164637780 rs7555835
chr1 164638658 164638659 kgp7809632
chr1 164643248 164643249 kgp15121104
chr1 164644445 164644446 kgp6162879
chr1 164645696 164645697 kgp6308011
chr1 164645737 164645738 rs2635028
chr1 164646151 164646152 kgp15656373
chr1 164646865 164646866 kgp1151267
chr1 164647653 164647654 rs6695269
chr1 164647692 164647693 rs1892174
chr1 164648794 164648795 kgp4727642
chr1 164649074 164649075 rs6426878
chr1 164649239 164649240 rs2800804
chr1 164649279 164649280 rs6426879
chr1 164649516 164649517 kgp7862233
chr1 164649974 164649975 kgp7459631
chr1 164650222 164650223 kgp11357319
chr1 164651158 164651159 rs10800041
chr1 164651654 164651655 kgp1574958
chr1 164651708 164651709 kgp8492039
chr1 164651999 164652000 kgp10650184
chr1 164652745 164652746 rs10918056
chr1 164652808 164652809 kgp10436629
chr1 164653496 164653497 kgp2599913
chr1 164655555 164655556 kgp566460
chr1 164655830 164655831 rs1780361
chr1 164656906 164656907 kgp11824708
chr1 164656975 164656976 rs1552560
chr1 164657194 164657195 rs12071107
chr1 164657216 164657217 kgp4936340
chr1 164658056 164658057 rs10800043
chr1 164658682 164658683 kgp5274258
chr1 164659589 164659590 rs1686195
chr1 164660036 164660037 rs1617366
chr1 164660233 164660234 kgp2523892
chr1 164660703 164660704 kgp5856932
chr1 164661634 164661635 kgp4941651
chr1 164662318 164662319 kgp4786635
chr1 164663210 164663211 rs1780352
chr1 164664026 164664027 rs4657370
chr1 164666252 164666253 rs2800798
chr1 164666939 164666940 rs2171692
chr1 164670349 164670350 rs10918059
chr1 164671254 164671255 rs977330
chr1 164672199 164672200 kgp2563855
chr1 164672440 164672441 rs12089801
chr1 164673230 164673231 kgp2350436
chr1 164676331 164676332 kgp15768813
chr1 164677261 164677262 rs1780341
chr1 164677619 164677620 kgp10843815
chr1 164678040 164678041 kgp8869415
chr1 164678315 164678316 kgp7392671
chr1 164678573 164678574 kgp15659207
chr1 164678838 164678839 kgp15376886
chr1 164678923 164678924 rs1844294
chr1 164682020 164682021 kgp2117761
chr1 164682389 164682390 rs1686172
chr1 164683789 164683790 kgp15805288
chr1 164684186 164684187 kgp2806300
chr1 164684721 164684722 rs12062545
chr1 164684857 164684858 kgp2639828
chr1 164689327 164689328 rs2171691
chr1 164689614 164689615 rs2130166
chr1 164689761 164689762 rs1387389
chr1 164693215 164693216 kgp4985837
chr1 164694139 164694140 kgp3825545
chr1 164695035 164695036 kgp2952166
chr1 164695089 164695090 rs1489330
chr1 164696193 164696194 kgp4116892
chr1 164697171 164697172 rs16834140
chr1 164699115 164699116 rs4656420
chr1 164699721 164699722 kgp7036347
chr1 164700818 164700819 rs1387391
chr1 164701315 164701316 rs12031116
chr1 164702043 164702044 rs7518582
chr1 164702553 164702554 rs1780330
chr1 164703234 164703235 kgp3872659
chr1 164703968 164703969 rs12075411
chr1 164708410 164708411 kgp9519368
chr1 164708992 164708993 kgp3324023
chr1 164709069 164709070 kgp5137319
chr1 164712801 164712802 kgp3688907
chr1 164713173 164713174 kgp1862176
chr1 164713317 164713318 kgp3015000
chr1 164714154 164714155 rs11581537
chr1 164714537 164714538 rs16834286
chr1 164715575 164715576 rs990715
chr1 164716167 164716168 rs11583670
chr1 164718357 164718358 kgp4702368
chr1 164718407 164718408 kgp15684480
chr1 164718500 164718501 kgp15892967
chr1 164720060 164720061 rs10918063
chr1 164720669 164720670 kgp1527393
chr1 164723834 164723835 rs7543038
chr1 164723938 164723939 kgp4294238
chr1 164724842 164724843 kgp580332
chr1 164725541 164725542 kgp5545472
chr1 164726159 164726160 kgp4631752
chr1 164728072 164728073 kgp8467357
chr1 164728714 164728715 kgp6998352
chr1 164729433 164729434 rs2635038
chr1 164729463 164729464 kgp3192236
chr1 164730177 164730178 rs2800795
chr1 164731729 164731730 kgp7877957
chr1 164732114 164732115 rs11583784
chr1 164732178 164732179 kgp6878162
chr1 164733503 164733504 rs2789443
chr1 164734456 164734457 rs2789444
chr1 164735293 164735294 rs16834573
chr1 164737548 164737549 rs7521521
chr1 164737587 164737588 rs7521528
chr1 164739170 164739171 rs6670655
chr1 164739850 164739851 rs16834635
chr1 164740098 164740099 rs2171690
chr1 164740404 164740405 kgp10542762
chr1 164741587 164741588 rs10918068
chr1 164743246 164743247 kgp10807539
chr1 164743403 164743404 rs11808339
chr1 164743777 164743778 rs12737465
chr1 164744178 164744179 rs10800047
chr1 164744792 164744793 kgp2767851
chr1 164744888 164744889 rs10753646
chr1 164745368 164745369 kgp9173963
chr1 164745463 164745464 rs10753647
chr1 164746147 164746148 kgp2771214
chr1 164747407 164747408 rs10800048
chr1 164748643 164748644 kgp15770680
chr1 164748737 164748738 kgp8322159
chr1 164749001 164749002 rs6686727
chr1 164749124 164749125 rs9660749
chr1 164749920 164749921 kgp258057
chr1 164750173 164750174 kgp15605777
chr1 164752008 164752009 kgp15564814
chr1 164756266 164756267 rs1387387
chr1 164760562 164760563 kgp15892454
chr1 164760617 164760618 rs4657374
chr1 164762175 164762176 kgp15269822
chr1 164764499 164764500 rs4657375
chr1 164766189 164766190 kgp9045433
chr1 164766208 164766209 rs902038
chr1 164767159 164767160 kgp4953148
chr1 164768022 164768023 kgp10094304
chr1 164768157 164768158 rs1489326
chr1 164769635 164769636 kgp15659538
chr1 164771010 164771011 kgp15260995
chr1 164772639 164772640 rs3767371
chr1 164773634 164773635 kgp15316300
chr1 164774530 164774531 kgp6764497
chr1 164775246 164775247 rs3767369
chr1 164778641 164778642 kgp4882902
chr1 164778934 164778935 kgp15788358
chr1 164781014 164781015 rs10494422
chr1 164782005 164782006 rs3767367
chr1 164786244 164786245 rs2185217
chr1 164786365 164786366 kgp2402495
chr1 164786774 164786775 kgp15648442
chr1 164788637 164788638 rs3767365
chr1 164790533 164790534 rs3767364
chr1 164792630 164792631 kgp22813617
chr1 164793177 164793178 rs6698381
chr1 164793478 164793479 rs1890536
chr1 164794581 164794582 kgp11284419
chr1 164799810 164799811 rs4657378
chr1 164800482 164800483 rs9887944
chr1 164802081 164802082 kgp15397241
chr1 164802702 164802703 rs10494425
chr1 164805233 164805234 kgp2855076
chr1 164807124 164807125 rs1107533
chr1 164807928 164807929 rs1107531
chr1 164808203 164808204 kgp11227971
chr1 164809244 164809245 rs9804100
chr1 164809686 164809687 rs12081132
chr1 164810579 164810580 rs10800055
chr1 164810666 164810667 kgp3278651
chr1 164811683 164811684 rs10918078
chr1 164812652 164812653 rs11808475
chr1 164813306 164813307 rs6693637
chr1 164813846 164813847 kgp8118181
chr1 164814038 164814039 kgp15221909
chr1 164815466 164815467 rs12048214
chr1 164816725 164816726 kgp3670878
chr1 164816955 164816956 kgp8636201
chr1 164817313 164817314 kgp15799694
chr1 164818493 164818494 kgp15671627
chr1 164818906 164818907 kgp358209
chr1 164820161 164820162 kgp1187736
chr1 164825343 164825344 rs1361301
chr1 164825444 164825445 kgp5501012
chr1 164825890 164825891 rs10918081
chr1 164829034 164829035 rs1890535
chr1 164829463 164829464 kgp905412
chr1 164835339 164835340 rs10494426
chr1 164835684 164835685 rs12095760
chr1 164836321 164836322 rs10753650
chr1 164836520 164836521 kgp2137798
chr1 164837492 164837493 rs10918083
chr1 164837878 164837879 kgp7035796
chr1 164839093 164839094 kgp1282263
chr1 164839390 164839391 rs17390990
chr1 164840433 164840434 kgp10945637
chr1 164842698 164842699 kgp10253882
chr1 164844221 164844222 rs1934089
chr1 164848509 164848510 rs2488915
chr1 164849075 164849076 rs16835775
chr1 164854789 164854790 kgp1837204
chr1 164854978 164854979 kgp9025495
chr1 164855322 164855323 rs1936071
chr1 164860253 164860254 rs1213291
chr1 164862174 164862175 rs1213293
chr1 164862577 164862578 rs12410158
chr1 164863634 164863635 kgp7425510
chr1 164864195 164864196 rs10800056
chr1 164869726 164869727 kgp15849145
chr1 164871926 164871927 kgp12091390
chr1 164873327 164873328 kgp11269523
chr1 164873858 164873859 rs1213285
chr1 164875309 164875310 rs10800057
chr1 164875963 164875964 rs1541243
chr1 164878640 164878641 rs1936079
chr1 164879436 164879437 rs1936076
chr1 164882732 164882733 rs4347190
chr1 164883583 164883584 kgp15733707
chr1 164883724 164883725 kgp15523735
chr1 164883886 164883887 rs7538001
chr1 164884240 164884241 kgp10454191
chr1 164884439 164884440 rs11576196
chr1 164884452 164884453 kgp5637847
chr1 164884623 164884624 kgp7669353
chr1 164887978 164887979 kgp15395713
chr1 164890340 164890341 kgp2793659
chr1 164892676 164892677 rs4526594
chr1 164895426 164895427 kgp15316527
chr1 164895998 164895999 kgp6286879
chr1 164897720 164897721 rs7553620
chr1 164898692 164898693 kgp2439610
chr1 164899435 164899436 rs7512483
chr1 164899932 164899933 rs1936096
chr1 164902145 164902146 rs17394077
chr1 164904024 164904025 rs2051099
chr1 164905381 164905382 kgp15195264
chr1 164906070 164906071 kgp1175047
chr1 164906687 164906688 kgp3446368
chr1 164907071 164907072 rs12071316
chr1 164911026 164911027 kgp11704456
chr1 164915346 164915347 rs10465562
chr1 164918509 164918510 kgp734488
chr1 164918608 164918609 rs10733040
chr1 164919496 164919497 kgp6851855
chr1 164920420 164920421 kgp1201313
chr1 164922122 164922123 kgp1264971
chr1 164922603 164922604 kgp7244127
chr1 164922846 164922847 rs1419067
chr1 164924431 164924432 rs7541590
chr1 164924632 164924633 rs10918095
chr1 164927335 164927336 rs7550721
chr1 164928752 164928753 rs1891737
chr1 164929157 164929158 kgp11203307
chr1 164930538 164930539 rs6426887
chr1 164930922 164930923 kgp2989340
chr1 164931121 164931122 kgp2584828
chr1 164932032 164932033 rs4259623
chr1 164932357 164932358 kgp3475869
chr1 164934799 164934800 kgp15418177
chr1 164936519 164936520 kgp11479320
chr1 164938088 164938089 kgp15603786
chr1 164938337 164938338 kgp15333099
chr1 164943175 164943176 rs2226179
chr1 164944019 164944020 kgp12382319
chr1 164944962 164944963 kgp15748449
chr1 164948278 164948279 rs1343309
chr1 164948644 164948645 rs1419069
chr1 164948816 164948817 rs4657386
chr1 164949781 164949782 kgp15677271
chr1 164951241 164951242 rs4300198
chr1 164954119 164954120 kgp1240404
chr1 164956965 164956966 rs4656422
chr1 164958640 164958641 rs1573182
chr1 164958838 164958839 rs1573181
chr1 164960807 164960808 kgp15299497
chr1 164963638 164963639 kgp9042274
chr1 164963749 164963750 kgp4165143
chr1 164964225 164964226 kgp4464815
chr1 164966446 164966447 rs2211479
chr1 164967359 164967360 rs4656423
chr1 164968420 164968421 rs1419070
chr1 164969520 164969521 rs1343313
chr1 164972589 164972590 kgp15230284
chr1 164978169 164978170 rs10918106
chr1 164978268 164978269 kgp15315982
chr1 164978857 164978858 kgp6413152
chr1 164979814 164979815 rs1343315
chr1 164980418 164980419 kgp10059384
chr1 164980829 164980830 kgp6928979
chr1 164983824 164983825 rs4595351
chr1 164992227 164992228 rs1936075
chr1 164993586 164993587 kgp1420894
chr1 164995787 164995788 kgp2522509
chr1 164995795 164995796 rs1936072
chr1 164995878 164995879 kgp3160779
chr1 164997669 164997670 kgp15726681
chr1 164999849 164999850 rs7542261
chr1 165000680 165000681 kgp15787320
chr1 165002814 165002815 kgp7904368
chr1 165005944 165005945 rs11588114
chr1 165007934 165007935 kgp12177184
chr1 165008679 165008680 kgp9166587
chr1 165008783 165008784 kgp4966071
chr1 165013534 165013535 rs7524769
chr1 165013646 165013647 rs11800195
chr1 165014418 165014419 kgp234457
chr1 165016365 165016366 rs1891339
chr1 165016711 165016712 rs723821
chr1 165017434 165017435 kgp6972503
chr1 165018127 165018128 rs6659813
chr1 165018802 165018803 rs1343316
chr1 165018924 165018925 rs4657394
chr1 165019384 165019385 rs923939
chr1 165020000 165020001 rs1419074
chr1 165021832 165021833 kgp396288
chr1 165022905 165022906 kgp8814198
chr1 165024719 165024720 kgp5125632
chr1 165026392 165026393 kgp15554338
chr1 165027341 165027342 rs6426893
chr1 165031576 165031577 kgp15424199
chr1 165032100 165032101 rs12049436
chr1 165032245 165032246 kgp2884383
chr1 165032579 165032580 kgp2341140
chr1 165033019 165033020 kgp1658176
chr1 165035937 165035938 kgp7336663
chr1 165036994 165036995 rs10494430
chr1 165038372 165038373 rs1389766
chr1 165038575 165038576 rs730006
chr1 165038937 165038938 rs4495669
chr1 165039059 165039060 kgp4151631
chr1 165039253 165039254 kgp15252971
chr1 165039681 165039682 kgp15132397
chr1 165040694 165040695 kgp15128017
chr1 165041069 165041070 kgp7990882
chr1 165042025 165042026 kgp9697810
chr1 165042249 165042250 kgp4004561
chr1 165045533 165045534 rs950217
chr1 165046003 165046004 rs7538054
chr1 165046595 165046596 rs6663388
chr1 165046904 165046905 kgp4677217
chr1 165047058 165047059 kgp4078694
chr1 165047582 165047583 kgp2066243
chr1 165047785 165047786 rs2881832
chr1 165051045 165051046 kgp10096771
chr1 165051973 165051974 rs12564912
chr1 165061739 165061740 rs4656427
chr1 165062199 165062200 rs12133696
chr1 165063899 165063900 kgp4800954
chr1 165064112 165064113 kgp15456169
chr1 165072155 165072156 rs6670723
chr1 165079631 165079632 rs10494431
chr1 165080368 165080369 kgp1401298
chr1 165080740 165080741 kgp10874415
chr1 165081032 165081033 rs923937
chr1 165081594 165081595 rs6686369
chr1 165083808 165083809 rs12093849
chr1 165086664 165086665 rs4657399
chr1 165087491 165087492 rs2172712
chr1 165088115 165088116 rs1494408
chr1 165088730 165088731 rs10800074
chr1 165093220 165093221 rs6682386
chr1 165094356 165094357 kgp15318072
chr1 165096195 165096196 rs12092467
chr1 165096749 165096750 kgp15564489
chr1 165100770 165100771 kgp11613913
chr1 165101356 165101357 kgp1301739
chr1 165103960 165103961 rs4657400
chr1 165104367 165104368 rs903336
chr1 165104398 165104399 kgp15143491
chr1 165104603 165104604 rs16839809
chr1 165104657 165104658 rs1466734
chr1 165105111 165105112 kgp15262249
chr1 165105177 165105178 kgp4218021
chr1 165105456 165105457 kgp15653777
chr1 165105744 165105745 kgp5750962
chr1 165106455 165106456 kgp15625301
chr1 165106503 165106504 kgp4642374
chr1 165106720 165106721 kgp15800353
chr1 165107380 165107381 rs1494405
chr1 165107978 165107979 kgp9941808
chr1 165107988 165107989 rs1494403
chr1 165109130 165109131 kgp9755346
chr1 165109616 165109617 kgp8239283
chr1 165111241 165111242 rs4657404
chr1 165111607 165111608 rs10918127
chr1 165112095 165112096 rs1038980
chr1 165112240 165112241 kgp15635301
chr1 165113222 165113223 kgp11604426
chr1 165114520 165114521 kgp11346083
chr1 165114879 165114880 kgp12024776
chr1 165116197 165116198 rs2050986
chr1 165116420 165116421 rs7553072
chr1 165116842 165116843 kgp3314838
chr1 165117048 165117049 kgp6122275
chr1 165117236 165117237 rs10494434
chr1 165118490 165118491 kgp10347684
chr1 165120632 165120633 rs4657406
chr1 165121285 165121286 kgp2866938
chr1 165122326 165122327 kgp10839897
chr1 165124177 165124178 rs10918129
chr1 165124904 165124905 kgp5872327
chr1 165125141 165125142 rs6664712
chr1 165125169 165125170 kgp297306
chr1 165125850 165125851 rs16840155
chr1 165126436 165126437 kgp11143970
chr1 165126723 165126724 kgp296715
chr1 165126947 165126948 rs6660004
chr1 165127947 165127948 kgp15448707
chr1 165128582 165128583 rs1394443
chr1 165130288 165130289 rs6671169
chr1 165131025 165131026 kgp571091
chr1 165131294 165131295 rs2348247
chr1 165131966 165131967 rs6678019
chr1 165132050 165132051 rs7532137
chr1 165132991 165132992 rs903343
chr1 165133000 165133001 rs4656429
chr1 165134004 165134005 kgp8451106
chr1 165135936 165135937 rs2055596
chr1 165137202 165137203 kgp3566749
chr1 165137392 165137393 kgp22740977
chr1 165137433 165137434 rs7548311
chr1 165137559 165137560 kgp126171
chr1 165137812 165137813 rs2027573
chr1 165139970 165139971 kgp5238144
chr1 165140257 165140258 rs7540787
chr1 165140954 165140955 rs10753664
chr1 165141943 165141944 rs4656431
chr1 165143052 165143053 kgp3713536
chr1 165143223 165143224 rs16840542
chr1 165144897 165144898 kgp9157007
chr1 165145771 165145772 rs16840618
chr1 165145872 165145873 kgp15674515
chr1 165146543 165146544 kgp15462036
chr1 165147732 165147733 kgp10631551
chr1 165150125 165150126 kgp7054230
chr1 165150685 165150686 kgp2472416
chr1 165154103 165154104 rs10753665
chr1 165156062 165156063 kgp15268150
chr1 165156171 165156172 kgp15214632
chr1 165156428 165156429 kgp15185978
chr1 165157399 165157400 rs4656434
chr1 165157562 165157563 kgp15730667
chr1 165158704 165158705 rs6426901
chr1 165159752 165159753 kgp11839241
chr1 165160185 165160186 kgp15439886
chr1 165160614 165160615 rs16840825
chr1 165161164 165161165 kgp4629372
chr1 165161762 165161763 kgp5577034
chr1 165164363 165164364 kgp15606923
chr1 165164757 165164758 kgp15832504
chr1 165166001 165166002 rs12029375
chr1 165167953 165167954 kgp15249838
chr1 165168883 165168884 kgp12301718
chr1 165169915 165169916 kgp8395502
chr1 165170049 165170050 kgp15424077
chr1 165170719 165170720 rs12023709
chr1 165172695 165172696 kgp6816851
chr1 165173548 165173549 rs4657411
chr1 165174843 165174844 kgp11912892
chr1 165175305 165175306 kgp3799514
chr1 165175373 165175374 kgp2152577
chr1 165176121 165176122 kgp15685110
chr1 165176940 165176941 rs6662551
chr1 165179736 165179737 kgp15557448
chr1 165179873 165179874 rs6703000
chr1 165180337 165180338 kgp6769495
chr1 165180819 165180820 rs6426903
chr1 165181611 165181612 kgp9724881
chr1 165182354 165182355 rs3738193
chr1 165182490 165182491 kgp5522197
chr1 165185453 165185454 kgp15521598
chr1 165185858 165185859 rs6674957
chr1 165186489 165186490 rs10737508
chr1 165186743 165186744 rs12068601
chr1 165187185 165187186 kgp15898798
chr1 165187715 165187716 kgp15801259
chr1 165189346 165189347 kgp15443104
chr1 165189743 165189744 kgp15368115
chr1 165190336 165190337 kgp10756313
chr1 165190875 165190876 rs6686960
chr1 165191701 165191702 rs16841280
chr1 165192479 165192480 kgp11417113
chr1 165192550 165192551 kgp5654067
chr1 165193112 165193113 kgp5131503
chr1 165193661 165193662 rs12742947
chr1 165193703 165193704 rs16841285
chr1 165194378 165194379 kgp137759
chr1 165195663 165195664 rs969099
chr1 165196182 165196183 kgp6420146
chr1 165196399 165196400 rs10494436
chr1 165197624 165197625 kgp9705365
chr1 165199022 165199023 rs10494438
chr1 165199342 165199343 rs12126617
chr1 165199650 165199651 kgp4678101
chr1 165199881 165199882 kgp593829
chr1 165200947 165200948 kgp2167835
chr1 165201304 165201305 rs4656436
chr1 165202412 165202413 kgp5162881
chr1 165203393 165203394 kgp9842659
chr1 165203756 165203757 kgp2922819
chr1 165205496 165205497 kgp672898
chr1 165207874 165207875 rs6665694
chr1 165208104 165208105 kgp10008237
chr1 165208375 165208376 kgp5335100
chr1 165212184 165212185 kgp3331702
chr1 165213821 165213822 rs1394439
chr1 165214108 165214109 kgp6935929
chr1 165214161 165214162 rs1394438
chr1 165214552 165214553 kgp15597041
chr1 165215105 165215106 rs1343548
chr1 165217355 165217356 rs1506946
chr1 165217901 165217902 kgp4753435
chr1 165218203 165218204 rs1891928
chr1 165218791 165218792 rs10753668
chr1 165219028 165219029 kgp10825413
chr1 165220031 165220032 kgp5062211
chr1 165220254 165220255 kgp22772683
chr1 165220704 165220705 kgp9518616
chr1 165220796 165220797 kgp2655547
chr1 165221118 165221119 kgp743566
chr1 165221695 165221696 kgp3156803
chr1 165222367 165222368 rs10918143
chr1 165224498 165224499 kgp1615693
chr1 165225270 165225271 rs4657427
chr1 165225294 165225295 rs10918144
chr1 165225850 165225851 kgp15566828
chr1 165226551 165226552 rs7513950
chr1 165228016 165228017 kgp15323116
chr1 165228375 165228376 rs16841798
chr1 165228912 165228913 kgp15272323
chr1 165230300 165230301 kgp15201352
chr1 165231447 165231448 kgp5616202
chr1 165232183 165232184 kgp15137787
chr1 165237959 165237960 kgp2624711
chr1 165240293 165240294 kgp6843871
chr1 165240460 165240461 kgp12192163
chr1 165240915 165240916 kgp15215253
chr1 165243505 165243506 rs16841924
chr1 165244060 165244061 rs7519089
chr1 165244316 165244317 kgp15903333
chr1 165248181 165248182 rs1833030
chr1 165249932 165249933 kgp6309794
chr1 165250428 165250429 rs1807798
chr1 165251528 165251529 kgp15352355
chr1 165252312 165252313 kgp2110809
chr1 165254805 165254806 kgp15888572
chr1 165255227 165255228 rs10494442
chr1 165255592 165255593 kgp11990992
chr1 165256013 165256014 rs7540476
chr1 165256295 165256296 kgp1248151
chr1 165257241 165257242 kgp15899230
chr1 165257254 165257255 rs4361970
chr1 165258003 165258004 rs12404307
chr1 165258645 165258646 rs16842100
chr1 165258665 165258666 rs953860
chr1 165262944 165262945 kgp10153967
chr1 165263767 165263768 rs10800080
chr1 165264855 165264856 rs6662349
chr1 165265257 165265258 rs10753670
chr1 165266629 165266630 rs10753672
chr1 165267929 165267930 rs10732283
chr1 165268666 165268667 kgp15659489
chr1 165268818 165268819 kgp15441931
chr1 165269954 165269955 rs16842265
chr1 165270378 165270379 kgp8915937
chr1 165271014 165271015 kgp2458304
chr1 165272871 165272872 rs1891932
chr1 165275712 165275713 kgp5462463
chr1 165276633 165276634 rs16842354
chr1 165277515 165277516 rs1504696
chr1 165277926 165277927 kgp15339601
chr1 165279641 165279642 rs11808645
chr1 165281316 165281317 kgp1431033
chr1 165282050 165282051 kgp939988
chr1 165283469 165283470 rs2174696
chr1 165284301 165284302 rs1504698
chr1 165284722 165284723 rs1546412
chr1 165286140 165286141 rs906267
chr1 165286562 165286563 rs875822
chr1 165286885 165286886 kgp10078856
chr1 165287002 165287003 rs7554002
chr1 165287188 165287189 rs1501490
chr1 165288344 165288345 kgp5364564
chr1 165288356 165288357 rs11809911
chr1 165290802 165290803 rs10800084
chr1 165291535 165291536 rs6688855
chr1 165293001 165293002 rs1501494
chr1 165293946 165293947 rs4656444
chr1 165294737 165294738 kgp2809459
chr1 165295688 165295689 rs2055681
chr1 165297636 165297637 rs2221246
chr1 165297702 165297703 rs1948857
chr1 165299072 165299073 kgp15918361
chr1 165299833 165299834 kgp15410979
chr1 165301190 165301191 kgp15423866
chr1 165306901 165306902 rs1857948
chr1 165307415 165307416 kgp15688472
chr1 165308373 165308374 rs906271
chr1 165309205 165309206 rs12061694
chr1 165309961 165309962 kgp11928968
chr1 165310398 165310399 kgp2220998
chr1 165310416 165310417 kgp10530699
chr1 165312597 165312598 kgp15644571
chr1 165313426 165313427 rs1395548
chr1 165313681 165313682 rs6667007
chr1 165313858 165313859 kgp11306473
chr1 165314846 165314847 kgp10550797
chr1 165315097 165315098 kgp1107224
chr1 165315194 165315195 kgp15162366
chr1 165317632 165317633 kgp4079222
chr1 165317731 165317732 rs10918148
chr1 165317995 165317996 rs1974080
chr1 165319538 165319539 kgp2132612
chr1 165320850 165320851 kgp8808104
chr1 165320970 165320971 kgp4632484
chr1 165321567 165321568 kgp4570750
chr1 165321607 165321608 kgp936996
chr1 165321926 165321927 kgp15635313
chr1 165322965 165322966 kgp11744114
chr1 165325001 165325002 kgp15526641
chr1 165326999 165327000 rs1506954
chr1 165327363 165327364 kgp542716
chr1 165330452 165330453 kgp6208197
chr1 165331789 165331790 kgp4042780
chr1 165332982 165332983 rs3845535
chr1 165334341 165334342 kgp15323952
chr1 165334881 165334882 kgp1133089
chr1 165337199 165337200 rs1506943
chr1 165337630 165337631 rs12035029
chr1 165338376 165338377 kgp15558113
chr1 165340883 165340884 rs11590177
chr1 165341848 165341849 rs12081765
chr1 165342139 165342140 kgp11623885
chr1 165342962 165342963 rs12057296
chr1 165343100 165343101 kgp567374
chr1 165348916 165348917 kgp6595974
chr1 165349086 165349087 rs965743
chr1 165349745 165349746 kgp3599812
chr1 165349930 165349931 kgp5958107
chr1 165351564 165351565 kgp15336443
chr1 165352206 165352207 kgp4616163
chr1 165352269 165352270 rs6426914
chr1 165353106 165353107 kgp5222226
chr1 165353547 165353548 rs10489743
chr1 165353804 165353805 kgp7580492
chr1 165353928 165353929 kgp1244459
chr1 165353985 165353986 kgp3752799
chr1 165354998 165354999 kgp15136153
chr1 165355349 165355350 rs1506951
chr1 165355981 165355982 kgp3870573
chr1 165356291 165356292 kgp6944291
chr1 165356352 165356353 kgp5862512
chr1 165357992 165357993 kgp9358062
chr1 165358073 165358074 kgp10686246
chr1 165359447 165359448 kgp15327535
chr1 165364339 165364340 kgp3760358
chr1 165364476 165364477 kgp246865
chr1 165366152 165366153 rs16844019
chr1 165366171 165366172 kgp15697319
chr1 165368439 165368440 rs12060259
chr1 165368860 165368861 rs10800094
chr1 165369857 165369858 kgp7089210
chr1 165370399 165370400 GA019629
chr1 165370756 165370757 rs283690
chr1 165371196 165371197 kgp1259773
chr1 165372403 165372404 rs3767333
chr1 165373145 165373146 rs283700
chr1 165373700 165373701 kgp577756
chr1 165375622 165375623 kgp10433248
chr1 165375834 165375835 rs283698
chr1 165376042 165376043 kgp2673990
chr1 165376498 165376499 rs283695
chr1 165376684 165376685 rs283694
chr1 165377551 165377552 rs2134095
chr1 165377602 165377603 kgp15715565
chr1 165378063 165378064 kgp6308925
chr1 165378160 165378161 kgp9875404
chr1 165378730 165378731 kgp2630940
chr1 165378991 165378992 rs10918172
chr1 165379307 165379308 kgp3089685
chr1 165379571 165379572 rs746332
chr1 165380622 165380623 rs10489744
chr1 165381054 165381055 rs2651860
chr1 165381665 165381666 rs12069160
chr1 165382551 165382552 kgp7252448
chr1 165383402 165383403 rs157863
chr1 165383553 165383554 kgp15790423
chr1 165383792 165383793 kgp1780663
chr1 165384620 165384621 rs188196
chr1 165384711 165384712 kgp3486253
chr1 165386157 165386158 rs2281985
chr1 165387532 165387533 rs7533324
chr1 165388947 165388948 rs157869
chr1 165389284 165389285 kgp7587600
chr1 165391381 165391382 kgp6989935
chr1 165393752 165393753 kgp1230332
chr1 165394144 165394145 kgp1803786
chr1 165394881 165394882 rs466639
chr1 165398114 165398115 kgp3799884
chr1 165399576 165399577 rs10489747
chr1 165400999 165401000 rs157880
chr1 165402459 165402460 kgp7910207
chr1 165403902 165403903 rs285480
chr1 165406086 165406087 rs455696
chr1 165406186 165406187 kgp9741972
chr1 165406242 165406243 kgp7525425
chr1 165406312 165406313 kgp92979
chr1 165406864 165406865 kgp1218047
chr1 165407289 165407290 rs12043501
chr1 165408068 165408069 kgp2581685
chr1 165410467 165410468 rs285481
chr1 165410722 165410723 rs285482
chr1 165410784 165410785 kgp1460064
chr1 165412958 165412959 rs752739
chr1 165413041 165413042 kgp2701384
chr1 165413643 165413644 rs100537
chr1 165413899 165413900 kgp15813922
chr1 165414510 165414511 kgp9120723
chr1 165414932 165414933 rs1467664
chr1 165416250 165416251 kgp10485385
chr1 165416929 165416930 kgp10196435
chr1 165416957 165416958 kgp2511452
chr1 165417525 165417526 rs16844905
chr1 165417952 165417953 rs4656446
chr1 165418485 165418486 rs1887098
chr1 165420637 165420638 rs4656447
chr1 165421319 165421320 rs12088020
chr1 165422304 165422305 rs16844995
chr1 165422459 165422460 rs878180
chr1 165422558 165422559 rs285428
chr1 165423286 165423287 kgp7725085
chr1 165423875 165423876 rs7536062
chr1 165424861 165424862 kgp3710159
chr1 165425151 165425152 kgp11571994
chr1 165425347 165425348 kgp2552868
chr1 165425535 165425536 rs7519141
chr1 165425939 165425940 kgp398165
chr1 165425965 165425966 kgp8623120
chr1 165426122 165426123 kgp11039917
chr1 165426192 165426193 rs7542538
chr1 165427427 165427428 rs10753678
chr1 165428218 165428219 kgp11546904
chr1 165429011 165429012 rs17430865
chr1 165430052 165430053 kgp2123980
chr1 165430652 165430653 kgp6949440
chr1 165430873 165430874 rs1469267
chr1 165431448 165431449 kgp15322336
chr1 165431905 165431906 kgp10245484
chr1 165433361 165433362 kgp9893555
chr1 165434074 165434075 kgp15602082
chr1 165435720 165435721 kgp12419565
chr1 165435729 165435730 kgp4345423
chr1 165436455 165436456 kgp2095154
chr1 165438911 165438912 rs10800102
chr1 165439424 165439425 kgp1714163
chr1 165440118 165440119 rs185904
chr1 165440193 165440194 rs285419
chr1 165442654 165442655 kgp15922338
chr1 165442817 165442818 kgp15567939
chr1 165443362 165443363 rs285412
chr1 165443459 165443460 kgp3982011
chr1 165443571 165443572 kgp15689313
chr1 165445514 165445515 kgp5674254
chr1 165446148 165446149 kgp15523783
chr1 165447058 165447059 kgp15516765
chr1 165448156 165448157 rs10918196
chr1 165450272 165450273 kgp9059688
chr1 165451710 165451711 kgp15200784
chr1 165451712 165451713 kgp15261888
chr1 165451739 165451740 kgp15155145
chr1 165451761 165451762 kgp15814999
chr1 165451772 165451773 kgp15382235
chr1 165457617 165457618 kgp8622827
chr1 165459512 165459513 rs285485
chr1 165460350 165460351 rs285488
chr1 165460487 165460488 kgp9363790
chr1 165461070 165461071 kgp1621476
chr1 165461565 165461566 rs285492
chr1 165461816 165461817 kgp2230847
chr1 165463931 165463932 rs184042
chr1 165464009 165464010 kgp3752722
chr1 165464050 165464051 rs184043
chr1 165464102 165464103 kgp1988429
chr1 165465280 165465281 rs4657449
chr1 165466223 165466224 rs12087952
chr1 165466539 165466540 rs2433137
chr1 165467131 165467132 rs913085
chr1 165467864 165467865 rs17414421
chr1 165467903 165467904 kgp15713716
chr1 165469602 165469603 kgp9183716
chr1 165469640 165469641 rs1409414
chr1 165470370 165470371 kgp1260807
chr1 165470402 165470403 rs16845784
chr1 165470813 165470814 rs185902
chr1 165471313 165471314 rs12084656
chr1 165471787 165471788 kgp3928233
chr1 165473591 165473592 rs7549782
chr1 165474079 165474080 rs7527551
chr1 165475282 165475283 rs1025159
chr1 165475326 165475327 kgp15154724
chr1 165476970 165476971 kgp15333102
chr1 165478422 165478423 kgp2484789
chr1 165478884 165478885 kgp426145
chr1 165480346 165480347 rs285473
chr1 165480393 165480394 kgp15791808
chr1 165480596 165480597 kgp15427627
chr1 165480770 165480771 rs10753680
chr1 165481974 165481975 kgp15616123
chr1 165482761 165482762 rs10753681
chr1 165483170 165483171 rs285476
chr1 165483437 165483438 kgp8289398
chr1 165483824 165483825 kgp11100790
chr1 165485298 165485299 kgp4526140
chr1 165486904 165486905 rs285463
chr1 165489707 165489708 rs10800108
chr1 165491138 165491139 rs172259
chr1 165492140 165492141 kgp9813847
chr1 165492326 165492327 kgp3753242
chr1 165493349 165493350 kgp15788731
chr1 165494163 165494164 kgp15343084
chr1 165496181 165496182 kgp10845106
chr1 165497691 165497692 rs285461
chr1 165499519 165499520 rs422264
chr1 165499925 165499926 kgp11200136
chr1 165502861 165502862 rs6669449
chr1 165503409 165503410 kgp9256432
chr1 165504911 165504912 rs16846549
chr1 165505051 165505052 rs17415428
chr1 165505503 165505504 kgp2566978
chr1 165505720 165505721 kgp8780166
chr1 165505721 165505722 kgp7286311
chr1 165508505 165508506 rs16846612
chr1 165509458 165509459 kgp15162818
chr1 165510263 165510264 rs206236
chr1 165510311 165510312 kgp3685380
chr1 165510532 165510533 rs7554904
chr1 165511847 165511848 kgp9484961
chr1 165512276 165512277 rs285447
chr1 165512844 165512845 rs2485401
chr1 165514857 165514858 kgp9868262
chr1 165515055 165515056 kgp3464897
chr1 165516101 165516102 kgp2483829
chr1 165516674 165516675 kgp15438478
chr1 165517728 165517729 rs285439
chr1 165518185 165518186 rs285438
chr1 165519128 165519129 kgp15189071
chr1 165521769 165521770 rs7528336
chr1 165522564 165522565 kgp5529271
chr1 165522664 165522665 kgp6152428
chr1 165523446 165523447 rs4339837
chr1 165525068 165525069 rs12750195
chr1 165525504 165525505 rs10753682
chr1 165525824 165525825 rs11804904
chr1 165526128 165526129 rs6688105
chr1 165526792 165526793 kgp8895472
chr1 165530585 165530586 rs10494444
chr1 165531009 165531010 kgp4800531
chr1 165531726 165531727 rs454544
chr1 165532745 165532746 rs17407838
chr1 165533004 165533005 kgp11462900
chr1 165533071 165533072 kgp15139620
chr1 165533074 165533075 rs6676948
chr1 165533187 165533188 rs367199
chr1 165533229 165533230 rs2252342
chr1 165533419 165533420 kgp15382001
chr1 165533664 165533665 kgp15729689
chr1 165534129 165534130 rs16847083
chr1 165534622 165534623 kgp12299565
chr1 165534787 165534788 rs2252583
chr1 165535667 165535668 kgp7865871
chr1 165537027 165537028 kgp15331977
chr1 165539842 165539843 kgp7749040
chr1 165540691 165540692 kgp4772983
chr1 165543306 165543307 kgp7999435
chr1 165544189 165544190 kgp15538765
chr1 165546670 165546671 rs6657863
chr1 165547305 165547306 rs12143824
chr1 165547808 165547809 kgp15365523
chr1 165548671 165548672 kgp10125147
chr1 165549054 165549055 kgp8891438
chr1 165549524 165549525 kgp8845549
chr1 165549623 165549624 kgp3474618
chr1 165550008 165550009 rs1572542
chr1 165550236 165550237 kgp10903222
chr1 165554574 165554575 kgp6002099
chr1 165556221 165556222 kgp10535202
chr1 165559224 165559225 rs952375
chr1 165561784 165561785 kgp15459995
chr1 165563266 165563267 kgp11852159
chr1 165563604 165563605 rs6679871
chr1 165566609 165566610 kgp9259846
chr1 165567255 165567256 rs7355084
chr1 165567333 165567334 kgp1164406
chr1 165567530 165567531 kgp7715022
chr1 165568831 165568832 kgp1227231
chr1 165569063 165569064 rs11806754
chr1 165569267 165569268 rs11801981
chr1 165570373 165570374 kgp5938579
chr1 165570839 165570840 rs16847544
chr1 165575262 165575263 kgp15790346
chr1 165576955 165576956 kgp11177098
chr1 165577149 165577150 rs12128974
chr1 165582469 165582470 rs6426918
chr1 165583762 165583763 kgp22815439
chr1 165585429 165585430 kgp15375642
chr1 165586815 165586816 kgp758800
chr1 165587312 165587313 kgp8657672
chr1 165587811 165587812 kgp3139455
chr1 165590320 165590321 kgp22805993
chr1 165591947 165591948 kgp6135518
chr1 165592159 165592160 kgp1372515
chr1 165592532 165592533 kgp8851143
chr1 165592721 165592722 rs11809495
chr1 165593605 165593606 kgp15563495
chr1 165593832 165593833 kgp4794408
chr1 165594404 165594405 kgp15423339
chr1 165595882 165595883 rs1415502
chr1 165597067 165597068 kgp11902761
chr1 165597203 165597204 kgp10783173
chr1 165597320 165597321 rs6690679
chr1 165598261 165598262 rs2348733
chr1 165598642 165598643 kgp7423850
chr1 165598853 165598854 rs6426925
chr1 165599550 165599551 rs6694924
chr1 165599857 165599858 kgp3594821
chr1 165599978 165599979 rs4147591
chr1 165600145 165600146 rs4147592
chr1 165600605 165600606 rs4147594
chr1 165600765 165600766 rs9333372
chr1 165600922 165600923 rs9333373
chr1 165601214 165601215 rs4147595
chr1 165601364 165601365 rs4147596
chr1 165601465 165601466 rs9333378
chr1 165602486 165602487 kgp10286428
chr1 165603893 165603894 rs1538114
chr1 165604791 165604792 kgp15730632
chr1 165604990 165604991 rs4147599
chr1 165605208 165605209 rs4147600
chr1 165605309 165605310 rs10800120
chr1 165606446 165606447 rs9333407
chr1 165608440 165608441 kgp6261216
chr1 165609299 165609300 rs9333413
chr1 165610418 165610419 rs9333422
chr1 165610463 165610464 rs7554034
chr1 165614355 165614356 kgp15169613
chr1 165615560 165615561 rs9333455
chr1 165616156 165616157 rs957644
chr1 165616587 165616588 rs6686643
chr1 165617319 165617320 rs1878076
chr1 165617971 165617972 rs10918226
chr1 165618335 165618336 rs9333462
chr1 165619078 165619079 rs6681
chr1 165619711 165619712 rs9333471
chr1 165620791 165620792 rs11799886
chr1 165621589 165621590 rs7527279
chr1 165621602 165621603 rs7549511
chr1 165621777 165621778 rs4147602
chr1 165622106 165622107 kgp15683492
chr1 165622145 165622146 kgp15594516
chr1 165622206 165622207 kgp7231566
chr1 165622566 165622567 rs3795540
chr1 165622661 165622662 rs2297763
chr1 165624798 165624799 rs8133
chr1 165625022 165625023 rs4147611
chr1 165625473 165625474 rs7551594
chr1 165626109 165626110 rs10494447
chr1 165628920 165628921 rs10800125
chr1 165630146 165630147 kgp9355682
chr1 165631122 165631123 rs6668102
chr1 165631505 165631506 kgp1039182
chr1 165631669 165631670 rs12670
chr1 165635821 165635822 rs16849230
chr1 165639263 165639264 rs12065621
chr1 165644864 165644865 rs10918239
chr1 165645341 165645342 kgp8392512
chr1 165645369 165645370 rs12081903
chr1 165646757 165646758 rs7534437
chr1 165648708 165648709 kgp410055
chr1 165648885 165648886 rs4646896
chr1 165648893 165648894 rs4646895
chr1 165649714 165649715 rs16849374
chr1 165650615 165650616 rs4578194
chr1 165651501 165651502 kgp9923194
chr1 165651724 165651725 rs1337442
chr1 165652272 165652273 rs1143659
chr1 165652567 165652568 rs4656457
chr1 165653034 165653035 kgp7070605
chr1 165654290 165654291 rs4646889
chr1 165654304 165654305 kgp8059317
chr1 165654526 165654527 kgp12254023
chr1 165654811 165654812 rs4646887
chr1 165654850 165654851 kgp2357442
chr1 165654868 165654869 rs12033254
chr1 165656231 165656232 kgp8215626
chr1 165656599 165656600 kgp6086977
chr1 165658090 165658091 rs4646886
chr1 165658597 165658598 rs4646885
chr1 165658749 165658750 rs1538115
chr1 165663797 165663798 rs17482717
chr1 165666447 165666448 rs10753688
chr1 165667356 165667357 rs16849479
chr1 165667511 165667512 kgp7050681
chr1 165667780 165667781 rs12408101
chr1 165669427 165669428 kgp6787888
chr1 165669432 165669433 kgp4787896
chr1 165671819 165671820 kgp8674725
chr1 165675855 165675856 kgp15483538
chr1 165676605 165676606 rs2090281
chr1 165676783 165676784 kgp5550998
chr1 165677012 165677013 rs10918256
chr1 165677215 165677216 rs12043815
chr1 165677240 165677241 kgp10318325
chr1 165677932 165677933 rs4341347
chr1 165678720 165678721 rs4582768
chr1 165679638 165679639 kgp15873233
chr1 165682053 165682054 kgp5008332
chr1 165683486 165683487 rs12062372
chr1 165684313 165684314 kgp717124
chr1 165685066 165685067 rs10800149
chr1 165685081 165685082 rs10800150
chr1 165686452 165686453 kgp7769340
chr1 165686872 165686873 kgp10178702
chr1 165687204 165687205 rs4656461
chr1 165687760 165687761 kgp8042935
chr1 165688434 165688435 rs16849741
chr1 165693083 165693084 kgp15798152
chr1 165693538 165693539 kgp869751
chr1 165693862 165693863 rs14223
chr1 165694621 165694622 kgp15444499
chr1 165694896 165694897 kgp5449866
chr1 165695202 165695203 kgp15513640
chr1 165695292 165695293 kgp15859230
chr1 165695430 165695431 kgp15479811
chr1 165695508 165695509 kgp15863643
chr1 165695578 165695579 rs1913845
chr1 165695725 165695726 kgp4748769
chr1 165696378 165696379 kgp15717227
chr1 165696500 165696501 kgp15731718
chr1 165696634 165696635 kgp15879025
chr1 165696642 165696643 kgp15454387
chr1 165696704 165696705 kgp15879823
chr1 165696938 165696939 kgp15693822
chr1 165696975 165696976 kgp15407515
chr1 165699210 165699211 kgp15158627
chr1 165704731 165704732 rs10918271
chr1 165707922 165707923 kgp10908529
chr1 165718978 165718979 kgp11803831
chr1 165718982 165718983 kgp15690100
chr1 165723966 165723967 kgp15371129
chr1 165726277 165726278 rs7411708
chr1 165726669 165726670 rs10918276
chr1 165727133 165727134 rs10918277
chr1 165727943 165727944 kgp15822289
chr1 165730247 165730248 rs12095440
chr1 165734087 165734088 kgp12277492
chr1 165735014 165735015 kgp15831323
chr1 165736879 165736880 rs7518099
chr1 165738077 165738078 kgp11417834
chr1 165739597 165739598 rs2814471
chr1 165739654 165739655 rs2814470
chr1 165740840 165740841 kgp15273469
chr1 165740880 165740881 kgp11666984
chr1 165742415 165742416 rs2790051
chr1 165743080 165743081 rs12095969
chr1 165757945 165757946 rs16850707
chr1 165758226 165758227 kgp15167818
chr1 165760176 165760177 kgp6804044
chr1 165762953 165762954 rs12354021
chr1 165764933 165764934 rs16850789
chr1 165765962 165765963 kgp15582618
chr1 165766408 165766409 kgp1984099
chr1 165769307 165769308 kgp7320330
chr1 165769652 165769653 rs1934278
chr1 165770052 165770053 rs2790045
chr1 165778789 165778790 kgp15270506
chr1 165779263 165779264 kgp15885497
chr1 165785502 165785503 rs2814466
chr1 165786121 165786122 kgp15919567
chr1 165787476 165787477 rs2153264
chr1 165790293 165790294 kgp15652252
chr1 165791414 165791415 kgp4015255
chr1 165792363 165792364 kgp1217175
chr1 165794576 165794577 rs7556417
chr1 165795243 165795244 kgp10352139
chr1 165795387 165795388 kgp11504613
chr1 165795770 165795771 kgp12421432
chr1 165798010 165798011 rs11585115
chr1 165799021 165799022 rs10800160
chr1 165799937 165799938 kgp15749390
chr1 165800913 165800914 kgp1745819
chr1 165801633 165801634 kgp15625921
chr1 165802945 165802946 kgp15382464
chr1 165803816 165803817 kgp15276523
chr1 165806109 165806110 kgp15330017
chr1 165807811 165807812 rs16851444
chr1 165808986 165808987 rs10918291
chr1 165810162 165810163 kgp3158474
chr1 165811051 165811052 kgp1241069
chr1 165811728 165811729 rs6677965
chr1 165812119 165812120 rs6702462
chr1 165813005 165813006 kgp8198096
chr1 165814100 165814101 kgp8552
chr1 165815938 165815939 rs4535982
chr1 165816327 165816328 kgp8027386
chr1 165818620 165818621 kgp3498403
chr1 165822175 165822176 kgp6344640
chr1 165822890 165822891 rs4657481
chr1 165823039 165823040 rs7517175
chr1 165825132 165825133 kgp7598081
chr1 165825165 165825166 rs6426942
chr1 165825466 165825467 kgp4536528
chr1 165827487 165827488 rs6666086
chr1 165829155 165829156 kgp2966610
chr1 165830973 165830974 rs12060526
chr1 165831092 165831093 rs12075898
chr1 165831127 165831128 rs10494448
chr1 165831648 165831649 kgp817334
chr1 165832084 165832085 rs12066877
chr1 165832982 165832983 rs7549754
chr1 165834251 165834252 kgp10134099
chr1 165834488 165834489 kgp5439325
chr1 165835193 165835194 rs4657486
chr1 165835454 165835455 rs16851987
chr1 165835725 165835726 kgp15416275
chr1 165837977 165837978 rs2225980
chr1 165838653 165838654 kgp15710025
chr1 165840410 165840411 rs6703280
chr1 165845041 165845042 rs12080800
chr1 165846515 165846516 kgp395106
chr1 165856119 165856120 rs4657489
chr1 165860812 165860813 rs3762365
chr1 165861234 165861235 kgp15467363
chr1 165861391 165861392 kgp5817486
chr1 165861644 165861645 kgp15363567
chr1 165866888 165866889 kgp5883750
chr1 165868886 165868887 rs6681761
chr1 165869592 165869593 kgp15503334
chr1 165869950 165869951 kgp15795494
chr1 165871704 165871705 rs4656467
chr1 165875942 165875943 kgp6304908
chr1 165876577 165876578 rs473222
chr1 165876704 165876705 rs495529
chr1 165878419 165878420 kgp15368617
chr1 165878910 165878911 kgp15232311
chr1 165884295 165884296 kgp15301967
chr1 165885146 165885147 kgp10222343
chr1 165887111 165887112 kgp15889262
chr1 165889159 165889160 rs475558
chr1 165891977 165891978 rs12063037
chr1 165892395 165892396 kgp7878067
chr1 165893529 165893530 rs505877
chr1 165895053 165895054 rs1663841
chr1 165895524 165895525 kgp11733178
chr1 165895537 165895538 rs10800167
chr1 165896756 165896757 rs472888
chr1 165898653 165898654 kgp6737945
chr1 165898767 165898768 rs522854
chr1 165899844 165899845 rs1768902
chr1 165899980 165899981 rs1663839
chr1 165901230 165901231 kgp4096555
chr1 165901351 165901352 kgp15478800
chr1 165902688 165902689 kgp4283323
chr1 165903961 165903962 rs2349106
chr1 165904230 165904231 kgp328750
chr1 165904699 165904700 rs7525707
chr1 165905373 165905374 rs2349105
chr1 165908787 165908788 rs12026896
chr1 165908874 165908875 kgp10760889
chr1 165909360 165909361 kgp15390170
chr1 165910165 165910166 kgp15753931
chr1 165911599 165911600 kgp3255000
chr1 165911789 165911790 kgp15187552
chr1 165913475 165913476 kgp6732491
chr1 165913773 165913774 rs6683842
chr1 165913889 165913890 kgp8587827
chr1 165915220 165915221 rs10918318
chr1 165917031 165917032 rs6658459
chr1 165917108 165917109 rs4657493
chr1 165922645 165922646 kgp9772004
chr1 165924618 165924619 rs4540635
chr1 165925533 165925534 rs11587642
chr1 165928051 165928052 rs10800173
chr1 165929428 165929429 kgp15258580
chr1 165932172 165932173 rs12097340
chr1 165932505 165932506 rs12083468
chr1 165932648 165932649 kgp15380029
chr1 165935580 165935581 rs7524799
chr1 165936064 165936065 kgp15677878
chr1 165945758 165945759 kgp8785289
chr1 165953126 165953127 kgp3428579
chr1 165953873 165953874 rs7536863
chr1 165956476 165956477 kgp11592599
chr1 165957296 165957297 kgp15364428
chr1 165959966 165959967 rs16854627
chr1 165961937 165961938 kgp6352215
chr1 165962181 165962182 kgp2586758
chr1 165962488 165962489 kgp15404501
chr1 165962771 165962772 kgp2461488
chr1 165965217 165965218 kgp7349520
chr1 165966956 165966957 rs2077288
chr1 165967419 165967420 rs732285
chr1 165967730 165967731 kgp15153821
chr1 165967960 165967961 rs9426841
chr1 165969491 165969492 rs17422118
chr1 165981689 165981690 kgp11164199
chr1 165982676 165982677 kgp15819284
chr1 165983989 165983990 kgp7500431
chr1 165984111 165984112 kgp15253110
chr1 165987766 165987767 rs12080781
chr1 165988168 165988169 rs16855209
chr1 165988335 165988336 rs6426957
chr1 165990240 165990241 kgp7287452
chr1 165991402 165991403 rs16855249
chr1 165992009 165992010 kgp10720495
chr1 165992160 165992161 rs11585763
chr1 165992211 165992212 rs6692476
chr1 165993352 165993353 rs9426845
chr1 165993564 165993565 rs7418252
chr1 165994033 165994034 rs12040476
chr1 165994885 165994886 rs6426960
chr1 165995469 165995470 rs10918328
chr1 165995511 165995512 rs2348841
chr1 165996330 165996331 rs6426962
chr1 165997202 165997203 kgp3297551
chr1 165998607 165998608 rs6680282
chr1 165998712 165998713 kgp7937548
chr1 166000658 166000659 kgp7861973
chr1 166001895 166001896 kgp10576458
chr1 166002130 166002131 rs6672766
chr1 166002655 166002656 kgp9319045
chr1 166002694 166002695 rs867336
chr1 166003073 166003074 kgp5672632
chr1 166004988 166004989 kgp5372479
chr1 166007023 166007024 kgp7565524
chr1 166007048 166007049 kgp6864015
chr1 166009556 166009557 kgp15423155
chr1 166010220 166010221 rs1867555
chr1 166011109 166011110 kgp12208014
chr1 166011301 166011302 rs16855520
chr1 166011665 166011666 rs10753700
chr1 166012143 166012144 kgp15138825
chr1 166014714 166014715 kgp10944581
chr1 166017092 166017093 kgp15877929
chr1 166018665 166018666 rs7529614
chr1 166022629 166022630 kgp7827935
chr1 166023208 166023209 kgp6866677
chr1 166027276 166027277 rs4657510
chr1 166028794 166028795 rs11581600
chr1 166030785 166030786 rs7541280
chr1 166032196 166032197 rs10918331
chr1 166032240 166032241 rs3935592
chr1 166033915 166033916 rs4378184
chr1 166034989 166034990 kgp12020360
chr1 166035855 166035856 rs4262520
chr1 166036620 166036621 rs4074017
chr1 166037908 166037909 rs3856211
chr1 166038921 166038922 kgp8892723
chr1 166038966 166038967 rs4639733
chr1 166039897 166039898 kgp8657742
chr1 166041168 166041169 rs6426964
chr1 166041467 166041468 rs4642869
chr1 166042657 166042658 kgp2851695
chr1 166045246 166045247 kgp1659056
chr1 166045423 166045424 rs7524575
chr1 166046687 166046688 kgp11198891
chr1 166047795 166047796 rs10918338
chr1 166048052 166048053 kgp12440965
chr1 166048978 166048979 kgp12441922
chr1 166049269 166049270 kgp6665242
chr1 166049539 166049540 kgp2434337
chr1 166049583 166049584 kgp22774039
chr1 166051586 166051587 kgp7668698
chr1 166054214 166054215 kgp11265209
chr1 166054645 166054646 rs10800183
chr1 166057869 166057870 kgp8181254
chr1 166062261 166062262 rs12081735
chr1 166062824 166062825 kgp15537548
chr1 166065144 166065145 rs10918345
chr1 166066670 166066671 rs11590461
chr1 166080461 166080462 rs4542195
chr1 166080704 166080705 kgp15453479
chr1 166081332 166081333 kgp15702163
chr1 166083231 166083232 rs10918368
chr1 166084295 166084296 kgp9058162
chr1 166085132 166085133 kgp2910761
chr1 166086170 166086171 rs4074897
chr1 166087577 166087578 rs12756802
chr1 166088404 166088405 rs10918369
chr1 166089010 166089011 rs6698973
chr1 166090138 166090139 rs6684459
chr1 166090565 166090566 kgp15850075
chr1 166095964 166095965 rs12097635
chr1 166098674 166098675 rs4657520
chr1 166104436 166104437 rs10918373
chr1 166105480 166105481 kgp7490230
chr1 166105914 166105915 kgp12409604
chr1 166108524 166108525 rs4657523
chr1 166109992 166109993 rs7523055
chr1 166110180 166110181 rs1470761
chr1 166111630 166111631 kgp15383785
chr1 166112898 166112899 kgp6936407
chr1 166113354 166113355 rs2163629
chr1 166115859 166115860 kgp7270051
chr1 166117580 166117581 kgp10490758
chr1 166123531 166123532 kgp15517695
chr1 166124109 166124110 kgp15382419
chr1 166124598 166124599 rs1451599
chr1 166124735 166124736 kgp11111180
chr1 166125001 166125002 rs6677013
chr1 166125592 166125593 kgp7182269
chr1 166128388 166128389 rs6676350
chr1 166128405 166128406 rs9651038
chr1 166130217 166130218 rs2116519
chr1 166132367 166132368 kgp15336552
chr1 166136473 166136474 rs987131
chr1 166137386 166137387 kgp15252530
chr1 166139735 166139736 kgp10137673
chr1 166147181 166147182 rs12402371
chr1 166151320 166151321 rs10918383
chr1 166155634 166155635 rs6700193
chr1 166157923 166157924 kgp6693027
chr1 166160215 166160216 kgp9374212
chr1 166162789 166162790 kgp15522163
chr1 166164841 166164842 kgp22749906
chr1 166166694 166166695 rs6658513
chr1 166166913 166166914 rs16856709
chr1 166168722 166168723 kgp4738168
chr1 166169202 166169203 rs10800201
chr1 166169985 166169986 kgp2535606
chr1 166171560 166171561 rs1451607
chr1 166171610 166171611 rs10918386
chr1 166172083 166172084 kgp15316023
chr1 166174459 166174460 kgp11898729
chr1 166174853 166174854 rs10753713
chr1 166175935 166175936 rs896404
chr1 166177045 166177046 rs1560570
chr1 166177383 166177384 rs4391646
chr1 166177987 166177988 kgp5256332
chr1 166179469 166179470 rs6690701
chr1 166185036 166185037 rs6659816
chr1 166186466 166186467 rs1074515
chr1 166191676 166191677 rs7543144
chr1 166204168 166204169 kgp15900683
chr1 166205503 166205504 rs1451600
chr1 166205879 166205880 rs12083547
chr1 166206672 166206673 rs6687444
chr1 166206683 166206684 rs10918405
chr1 166221810 166221811 rs10918416
chr1 166223350 166223351 kgp2281563
chr1 166224202 166224203 kgp15124201
chr1 166226117 166226118 rs1432122
chr1 166226684 166226685 rs6658303
chr1 166227381 166227382 kgp15666419
chr1 166228385 166228386 rs1432120
chr1 166231742 166231743 kgp2464099
chr1 166241578 166241579 rs2871591
chr1 166242750 166242751 kgp6987631
chr1 166245036 166245037 kgp11671231
chr1 166246279 166246280 kgp15214650
chr1 166246418 166246419 kgp10865828
chr1 166250777 166250778 rs1545007
chr1 166251058 166251059 rs7524473
chr1 166251768 166251769 kgp7250261
chr1 166254830 166254831 kgp15493851
chr1 166255611 166255612 kgp15549786
chr1 166256830 166256831 rs1864792
chr1 166257161 166257162 kgp12443644
chr1 166258054 166258055 kgp4679961
chr1 166260510 166260511 kgp12064993
chr1 166262027 166262028 kgp15614160
chr1 166262122 166262123 rs10494457
chr1 166264868 166264869 rs2257974
chr1 166265534 166265535 rs2568105
chr1 166267836 166267837 kgp1486488
chr1 166268047 166268048 kgp10259911
chr1 166269295 166269296 rs16856889
chr1 166269597 166269598 kgp4961416
chr1 166270694 166270695 rs4282794
chr1 166270918 166270919 kgp15386298
chr1 166272393 166272394 rs16856896
chr1 166273509 166273510 P1_M_061510_1_986_M
chr1 166274548 166274549 kgp2792153
chr1 166274717 166274718 rs1891725
chr1 166274939 166274940 kgp12120713
chr1 166279508 166279509 rs12091216
chr1 166286485 166286486 rs6426991
chr1 166290182 166290183 kgp4188467
chr1 166291060 166291061 rs10918425
chr1 166292580 166292581 rs12034813
chr1 166297552 166297553 kgp15742900
chr1 166298350 166298351 kgp15492022
chr1 166299044 166299045 rs9943075
chr1 166299137 166299138 rs9943264
chr1 166302196 166302197 kgp4928884
chr1 166303631 166303632 rs12063590
chr1 166304409 166304410 rs10494458
chr1 166304466 166304467 rs6426993
chr1 166305287 166305288 kgp5175388
chr1 166305595 166305596 kgp1790015
chr1 166305833 166305834 rs9970244
chr1 166307772 166307773 kgp15901532
chr1 166308209 166308210 rs7543439
chr1 166308591 166308592 rs12024710
chr1 166308822 166308823 kgp826908
chr1 166313336 166313337 kgp3303907
chr1 166313849 166313850 rs10800214
chr1 166316805 166316806 kgp15857922
chr1 166317028 166317029 kgp10233642
chr1 166317613 166317614 kgp15885323
chr1 166317813 166317814 kgp3137949
chr1 166318226 166318227 rs10494459
chr1 166319223 166319224 kgp12156015
chr1 166319376 166319377 rs10494460
chr1 166320168 166320169 kgp8323364
chr1 166325661 166325662 rs6666649
chr1 166326391 166326392 rs10753726
chr1 166326509 166326510 kgp15789972
chr1 166326648 166326649 kgp15258693
chr1 166326749 166326750 rs16856966
chr1 166328267 166328268 kgp15878765
chr1 166329457 166329458 kgp6260317
chr1 166330630 166330631 kgp12488820
chr1 166330853 166330854 rs6426994
chr1 166331477 166331478 rs6426996
chr1 166332754 166332755 rs10918442
chr1 166334059 166334060 rs7547839
chr1 166334831 166334832 kgp6284574
chr1 166335537 166335538 kgp2813564
chr1 166335746 166335747 kgp5606221
chr1 166336659 166336660 rs3924947
chr1 166336701 166336702 kgp15641625
chr1 166337052 166337053 rs12095056
chr1 166337552 166337553 kgp12012722
chr1 166341132 166341133 kgp15318303
chr1 166342028 166342029 rs4342827
chr1 166343294 166343295 kgp15407080
chr1 166343878 166343879 rs10800223
chr1 166346675 166346676 kgp15328757
chr1 166351582 166351583 kgp710606
chr1 166351870 166351871 rs3936117
chr1 166352193 166352194 rs4551573
chr1 166353380 166353381 rs6426997
chr1 166355291 166355292 rs16827935
chr1 166359211 166359212 rs4098812
chr1 166360302 166360303 kgp8442030
chr1 166362650 166362651 rs4626860
chr1 166363370 166363371 kgp9600913
chr1 166364062 166364063 rs4542197
chr1 166365469 166365470 kgp5823443
chr1 166369650 166369651 rs4657543
chr1 166369661 166369662 kgp5811124
chr1 166377589 166377590 kgp8240383
chr1 166388390 166388391 rs7545852
chr1 166389337 166389338 rs1389779
chr1 166390022 166390023 kgp8324800
chr1 166392662 166392663 kgp15660550
chr1 166405763 166405764 rs10918460
chr1 166406001 166406002 kgp11193096
chr1 166414082 166414083 rs10918466
chr1 166415258 166415259 rs10918467
chr1 166417825 166417826 kgp972810
chr1 166417832 166417833 kgp4002111
chr1 166418349 166418350 kgp8441524
chr1 166423221 166423222 rs7544530
chr1 166427042 166427043 rs7512054
chr1 166427888 166427889 kgp6914556
chr1 166431019 166431020 rs7549089
chr1 166432264 166432265 rs1908311
chr1 166435299 166435300 rs10918474
chr1 166436972 166436973 rs6427006
chr1 166438926 166438927 kgp3625833
chr1 166438930 166438931 rs1494425
chr1 166439391 166439392 kgp1012751
chr1 166440418 166440419 rs12063327
chr1 166440676 166440677 kgp15837758
chr1 166444010 166444011 rs12566754
chr1 166444654 166444655 rs10918477
chr1 166444744 166444745 kgp1412098
chr1 166445039 166445040 rs6689103
chr1 166445115 166445116 rs1494430
chr1 166447320 166447321 rs1027351
chr1 166447702 166447703 rs1027352
chr1 166447977 166447978 rs1027353
chr1 166448962 166448963 rs16857179
chr1 166450327 166450328 rs12031195
chr1 166451442 166451443 rs10918481
chr1 166452023 166452024 rs2172714
chr1 166454555 166454556 kgp15652171
chr1 166454801 166454802 rs1494428
chr1 166456073 166456074 kgp10190570
chr1 166456703 166456704 rs7552777
chr1 166458159 166458160 rs7544608
chr1 166458589 166458590 rs10918487
chr1 166458825 166458826 kgp5910348
chr1 166459284 166459285 kgp1768902
chr1 166459429 166459430 rs10918488
chr1 166459848 166459849 rs6680174
chr1 166460516 166460517 kgp9714905
chr1 166460879 166460880 kgp15600270
chr1 166461438 166461439 kgp10425407
chr1 166468428 166468429 rs7514715
chr1 166478577 166478578 kgp7571378
chr1 166479897 166479898 rs10753736
chr1 166482721 166482722 kgp3418776
chr1 166482752 166482753 rs16857234
chr1 166483530 166483531 rs12097144
chr1 166484050 166484051 kgp8741754
chr1 166486569 166486570 kgp15747511
chr1 166488546 166488547 kgp981100
chr1 166489030 166489031 rs12096958
chr1 166489142 166489143 rs6695015
chr1 166489830 166489831 rs17429774
chr1 166493259 166493260 rs12118962
chr1 166493555 166493556 rs12119773
chr1 166493917 166493918 rs11802219
chr1 166494899 166494900 kgp15900252
chr1 166495076 166495077 kgp15209220
chr1 166495606 166495607 rs1442503
chr1 166497817 166497818 kgp8094727
chr1 166497930 166497931 kgp11168284
chr1 166498142 166498143 kgp11849550
chr1 166500022 166500023 rs269676
chr1 166502490 166502491 kgp3665358
chr1 166503907 166503908 kgp4636425
chr1 166503941 166503942 kgp11536134
chr1 166504214 166504215 kgp8926555
chr1 166504878 166504879 rs419212
chr1 166506334 166506335 kgp5579229
chr1 166509086 166509087 kgp11642069
chr1 166509722 166509723 kgp9970896
chr1 166511731 166511732 rs1530321
chr1 166512796 166512797 kgp15528970
chr1 166513582 166513583 rs11584376
chr1 166514738 166514739 rs198982
chr1 166523232 166523233 kgp2252340
chr1 166529858 166529859 kgp5444090
chr1 166530577 166530578 kgp8624361
chr1 166531803 166531804 kgp11249692
chr1 166532564 166532565 rs10918527
chr1 166533098 166533099 kgp5904541
chr1 166534784 166534785 kgp9072641
chr1 166536091 166536092 rs2584523
chr1 166536197 166536198 rs2841176
chr1 166539000 166539001 rs7516525
chr1 166539986 166539987 rs16857417
chr1 166540213 166540214 kgp10054318
chr1 166541754 166541755 kgp15687446
chr1 166543450 166543451 kgp12235201
chr1 166544157 166544158 rs1552907
chr1 166545274 166545275 rs10918532
chr1 166545747 166545748 rs17431003
chr1 166546774 166546775 rs12030083
chr1 166546850 166546851 rs6670674
chr1 166548316 166548317 rs1442502
chr1 166549008 166549009 rs2119902
chr1 166550044 166550045 kgp8822687
chr1 166550435 166550436 rs10494467
chr1 166552722 166552723 rs7539202
chr1 166553568 166553569 rs1442500
chr1 166554577 166554578 rs4657570
chr1 166555843 166555844 rs565210
chr1 166556637 166556638 rs509587
chr1 166560124 166560125 rs497142
chr1 166564304 166564305 rs472652
chr1 166565814 166565815 rs528816
chr1 166568907 166568908 rs510265
chr1 166571769 166571770 rs6677448
chr1 166573129 166573130 rs556269
chr1 166573155 166573156 kgp15717448
chr1 166573472 166573473 rs6427019
chr1 166573549 166573550 rs6427020
chr1 166573705 166573706 rs12039131
chr1 166579079 166579080 rs530690
chr1 166581705 166581706 rs553928
chr1 166581838 166581839 kgp5724976
chr1 166582291 166582292 rs7546913
chr1 166590175 166590176 kgp15628935
chr1 166591042 166591043 rs530513
chr1 166591162 166591163 kgp15773573
chr1 166591270 166591271 rs17472444
chr1 166593414 166593415 kgp1348685
chr1 166593682 166593683 rs496095
chr1 166595208 166595209 rs714339
chr1 166595691 166595692 kgp6190179
chr1 166596632 166596633 kgp15367369
chr1 166597869 166597870 rs6670455
chr1 166600373 166600374 kgp10204820
chr1 166600635 166600636 rs489144
chr1 166601756 166601757 rs12120439
chr1 166602038 166602039 rs7531612
chr1 166602468 166602469 rs561187
chr1 166602975 166602976 rs12094885
chr1 166603022 166603023 rs2065920
chr1 166603495 166603496 rs481045
chr1 166603800 166603801 kgp4326551
chr1 166604211 166604212 rs509414
chr1 166605055 166605056 kgp2547346
chr1 166606327 166606328 rs1372682
chr1 166607462 166607463 rs491814
chr1 166608565 166608566 kgp5514107
chr1 166610607 166610608 rs3125821
chr1 166612212 166612213 rs1582115
chr1 166613882 166613883 rs529204
chr1 166616785 166616786 rs3910715
chr1 166617907 166617908 kgp15861699
chr1 166618117 166618118 rs3845541
chr1 166618939 166618940 kgp15700127
chr1 166622168 166622169 kgp1408086
chr1 166623179 166623180 rs530303
chr1 166623403 166623404 kgp15685053
chr1 166625742 166625743 rs10494466
chr1 166627973 166627974 rs3856213
chr1 166628259 166628260 rs565064
chr1 166629904 166629905 rs4068473
chr1 166631489 166631490 kgp4709842
chr1 166631858 166631859 rs579089
chr1 166634708 166634709 rs563457
chr1 166638924 166638925 rs3843304
chr1 166640278 166640279 rs539482
chr1 166640634 166640635 rs472293
chr1 166645511 166645512 rs520560
chr1 166647033 166647034 rs12033500
chr1 166652274 166652275 rs4657583
chr1 166656540 166656541 kgp15595628
chr1 166656797 166656798 rs11807188
chr1 166657132 166657133 rs10157650
chr1 166657167 166657168 kgp3852817
chr1 166659102 166659103 rs7522414
chr1 166660683 166660684 kgp15163448
chr1 166663554 166663555 rs3904697
```
